# Ultra-efficient, unified discovery from microbial sequencing with SPLASH and precise statistical assembly

**DOI:** 10.1101/2024.01.18.576133

**Authors:** George Henderson, Adam Gudys, Tavor Baharav, Punit Sundaramurthy, Marek Kokot, Peter L. Wang, Sebastian Deorowicz, Allison F. Carey, Julia Salzman

## Abstract

Bacteria comprise > 12% of Earth’s biomass and profoundly impact human and planetary health.^1^ Many key biological functions of microbes, and functions differentiating strains, are conferred or modified by genome plasticity including mobilization of genetic elements, phage integration, and CRISPR arrays. Characterizing each of these processes is time-consuming and requires custom bioinformatic workflows ill-suited to enable discovery of new sources of genetic diversity or to uncover which elements are active. Further, strain typing of bacterial species and approaches to discriminate sub-populations remain time-consuming and resource intensive. Here, we show that SPLASH, our published approach for reference-free discovery and analysis directly from raw reads, and an improved statistical assembly algorithm, compactors, unify diverse tasks in microbial sequence analysis: discovering new mobile elements and CRISPR arrays missing from any reference, and generating rapid, metadata-free strain typing of diverse bacteria. SPLASH and compactors together constitute a new general discovery tool for biological discovery in the microbial world.

## Supplemental File 2 for "Ultra-efficient, unified discovery from microbial sequencing with SPLASH and precise statistical assembly": Supplemental File 2D.txt

```
RID: PA9MYX3A016	
Job Title:23 sequences (0)				
Program: BLASTN 
Database: nt Nucleotide collection (nt)
Query #1: 0 Query ID: lcl|Query_48641 Length: 81

Sequences producing significant alignments:
                                                                  Scientific      Common                     Max    Total Query   E   Per.   Acc.                        
Description                                                       Name            Name            Taxid      Score  Score cover Value Ident  Len        Accession        
Limnephilus marmoratus genome assembly, chromosome: 5             Limnephilus ... NA              1271730    53.6   53.6  56%   0.005 86.96  62557295   OU862910.1       


Alignments:

>Limnephilus marmoratus genome assembly, chromosome: 5
Sequence ID: OU862910.1 Length: 62557295
Range 1: 16590943 to 16590987

Score:53.6 bits(58), Expect:0.005, 
Identities:40/46(87%),  Gaps:1/46(2%), Strand: Plus/Plus

Query  35        AAAGCTTTCAACGATTACTTCGTCAAAAGTATCAGAGATTAACTAG  80
                 ||||||||||||||||||||  ||  |||| ||||||||||| |||
Sbjct  16590943  AAAGCTTTCAACGATTACTTTATC-CAAGTTTCAGAGATTAATTAG  16590987


Query #2: 1 Query ID: lcl|Query_48642 Length: 81

No significant similarity found.


Query #3: 2 Query ID: lcl|Query_48643 Length: 81

No significant similarity found.


Query #4: 3_rc Query ID: lcl|Query_48644 Length: 81

No significant similarity found.


Query #5: 4_rc Query ID: lcl|Query_48645 Length: 81

No significant similarity found.


Query #6: 5_rc Query ID: lcl|Query_48646 Length: 81

No significant similarity found.


Query #7: 6_rc Query ID: lcl|Query_48647 Length: 81

Sequences producing significant alignments:
                                                                  Scientific      Common                     Max    Total Query   E   Per.   Acc.                        
Description                                                       Name            Name            Taxid      Score  Score cover Value Ident  Len        Accession        
TPA: Caudoviricetes sp. isolate ctrhv5, partial genome            Caudoviricet... NA              2832643    59.0   59.0  39%   1e-04 100.00 32330      BK040081.1       


Alignments:

>MAG TPA_asm: Caudoviricetes sp. isolate ctrhv5, partial genome
Sequence ID: BK040081.1 Length: 32330
Range 1: 24558 to 24589

Score:59.0 bits(64), Expect:1e-04, 
Identities:32/32(100%),  Gaps:0/32(0%), Strand: Plus/Plus

Query  17     CTAGGAGCAGATACTGCAAGGCGTCGTGCGGA  48
              ||||||||||||||||||||||||||||||||
Sbjct  24558  CTAGGAGCAGATACTGCAAGGCGTCGTGCGGA  24589


Query #8: 7_rc Query ID: lcl|Query_48648 Length: 81

Sequences producing significant alignments:
                                                                  Scientific      Common                     Max    Total Query   E   Per.   Acc.                        
Description                                                       Name            Name            Taxid      Score  Score cover Value Ident  Len        Accession        
Mythimna impura genome assembly, chromosome: 18                   Mythimna impura NA              987985     52.7   52.7  51%   0.016 88.37  29725006   LR990357.1       


Alignments:

>Mythimna impura genome assembly, chromosome: 18
Sequence ID: LR990357.1 Length: 29725006
Range 1: 14485919 to 14485961

Score:52.7 bits(57), Expect:0.016, 
Identities:38/43(88%),  Gaps:1/43(2%), Strand: Plus/Plus

Query  23        CAAAATATT-TTTGTTCTTGGAAACAAAAGTATCAGAGATTAA  64
                 |||| |||| ||||||||||| ||||||||||||| ||| |||
Sbjct  14485919  CAAATTATTGTTTGTTCTTGGTAACAAAAGTATCATAGAATAA  14485961


Query #9: 8_rc Query ID: lcl|Query_48649 Length: 81

No significant similarity found.


Query #10: 9_rc Query ID: lcl|Query_48650 Length: 81

No significant similarity found.


Query #11: 10_rc Query ID: lcl|Query_48651 Length: 81

No significant similarity found.


Query #12: 11_rc Query ID: lcl|Query_48652 Length: 81

Sequences producing significant alignments:
                                                                  Scientific      Common                     Max    Total Query   E   Per.   Acc.                        
Description                                                       Name            Name            Taxid      Score  Score cover Value Ident  Len        Accession        
Bacteriophage sp. isolate 1759_71725, complete genome             Bacteriophag... NA              38018      52.7   52.7  38%   0.016 96.77  22656      OP031041.1       


Alignments:

>MAG: Bacteriophage sp. isolate 1759_71725, complete genome
Sequence ID: OP031041.1 Length: 22656
Range 1: 15267 to 15297

Score:52.7 bits(57), Expect:0.016, 
Identities:30/31(97%),  Gaps:0/31(0%), Strand: Plus/Minus

Query  18     TGAATAGTACGACAGGTTTTTCCGCTGGCTA  48
              ||||||||||||||||||| |||||||||||
Sbjct  15297  TGAATAGTACGACAGGTTTATCCGCTGGCTA  15267


Query #13: 12_rc Query ID: lcl|Query_48653 Length: 81

No significant similarity found.


Query #14: 13_rc Query ID: lcl|Query_48654 Length: 81

Sequences producing significant alignments:
                                                                  Scientific      Common                     Max    Total Query   E   Per.   Acc.                        
Description                                                       Name            Name            Taxid      Score  Score cover Value Ident  Len        Accession        
TPA: Caudoviricetes sp. isolate ct9AS2, partial genome            Caudoviricet... NA              2832643    54.5   54.5  39%   0.005 96.88  16684      BK018822.1       


Alignments:

>MAG TPA_asm: Caudoviricetes sp. isolate ct9AS2, partial genome
Sequence ID: BK018822.1 Length: 16684
Range 1: 3905 to 3936

Score:54.5 bits(59), Expect:0.005, 
Identities:31/32(97%),  Gaps:0/32(0%), Strand: Plus/Minus

Query  17    CATAAACAACAAATTACTGCCACCGCCGAGAA  48
             |||||||| |||||||||||||||||||||||
Sbjct  3936  CATAAACAGCAAATTACTGCCACCGCCGAGAA  3905


Query #15: 14_rc Query ID: lcl|Query_48655 Length: 81

No significant similarity found.


Query #16: 15_rc Query ID: lcl|Query_48656 Length: 81

No significant similarity found.


Query #17: 16_rc Query ID: lcl|Query_48657 Length: 81

No significant similarity found.


Query #18: 17_rc Query ID: lcl|Query_48658 Length: 81

No significant similarity found.


Query #19: 18_rc Query ID: lcl|Query_48659 Length: 135

No significant similarity found.


Query #20: 19_rc Query ID: lcl|Query_48660 Length: 135

No significant similarity found.


Query #21: 20_rc Query ID: lcl|Query_48661 Length: 135

No significant similarity found.


Query #22: 21_rc Query ID: lcl|Query_48662 Length: 135

No significant similarity found.


Query #23: 22_rc Query ID: lcl|Query_48663 Length: 189

No significant similarity found.


		
```
