## Supplemental File 2 for "Ultra-efficient, unified discovery from microbial sequencing with SPLASH and precise statistical assembly": Supplemental File 2E.txt

```
RID: NWJV5UU0016	
Job Title:Nucleotide Sequence 				
Program: BLASTN 
Database: SRA 
Query #1:  Query ID: lcl|Query_43277 Length: 35

Sequences producing significant alignments:
                                                                  Scientific      Common                     Max    Total Query   E   Per.   Acc.                        
Description                                                       Name            Name            Taxid      Score  Score cover Value Ident  Len        Accession        
65163                                                                                             0          64.4   166   100%  8e-09 100.00 5907       SRA:ERR671371... 
32917                                                                                             0          64.4   939   100%  8e-09 100.00 4816       SRA:ERR671262... 
79302                                                                                             0          64.4   881   100%  8e-09 100.00 8349       SRA:ERR671371... 
1252705                                                                                           0          60.8   310   100%  1e-07 100.00 4608       SRA:ERR402590... 
1252706                                                                                           0          59.9   221   100%  3e-07 97.14  4325       SRA:ERR402590... 
1252704                                                                                           0          58.1   294   100%  1e-06 97.22  3681       SRA:ERR402590... 
56024                                                                                             0          58.1   833   97%   1e-06 97.06  3685       SRA:ERR671371... 
1252707                                                                                           0          54.5   300   100%  1e-05 94.44  3929       SRA:ERR402590... 
114503                                                                                            0          54.5   720   91%   1e-05 96.88  8788       SRA:ERR671371... 


Alignments:

>65163
Sequence ID: SRA:ERR6713714.65163.1 Length: 5907
Range 1: 79 to 113

Score:64.4 bits(70), Expect:8e-09, 
Identities:35/35(100%),  Gaps:0/35(0%), Strand: Plus/Minus

Query  1    AAGTATCAGAGATTAACTAGACGGTCAACTATAAC  35
            |||||||||||||||||||||||||||||||||||
Sbjct  113  AAGTATCAGAGATTAACTAGACGGTCAACTATAAC  79


Range 2: 153 to 184

Score:59.0 bits(64), Expect:3e-07, 
Identities:32/32(100%),  Gaps:0/32(0%), Strand: Plus/Minus

Query  1    AAGTATCAGAGATTAACTAGACGGTCAACTAT  32
            ||||||||||||||||||||||||||||||||
Sbjct  184  AAGTATCAGAGATTAACTAGACGGTCAACTAT  153


Range 3: 221 to 252

Score:42.8 bits(46), Expect:0.026, 
Identities:30/32(94%),  Gaps:2/32(6%), Strand: Plus/Minus

Query  1    AAGTATCAG-AGATTAACTAGAC-GGTCAACT  30
            ||||||||| ||||||||||||| ||||||||
Sbjct  252  AAGTATCAGGAGATTAACTAGACGGGTCAACT  221


>32917
Sequence ID: SRA:ERR6712627.32917.1 Length: 4816
Range 1: 2988 to 3022

Score:64.4 bits(70), Expect:8e-09, 
Identities:35/35(100%),  Gaps:0/35(0%), Strand: Plus/Minus

Query  1     AAGTATCAGAGATTAACTAGACGGTCAACTATAAC  35
             |||||||||||||||||||||||||||||||||||
Sbjct  3022  AAGTATCAGAGATTAACTAGACGGTCAACTATAAC  2988


Range 2: 3255 to 3289

Score:64.4 bits(70), Expect:8e-09, 
Identities:35/35(100%),  Gaps:0/35(0%), Strand: Plus/Minus

Query  1     AAGTATCAGAGATTAACTAGACGGTCAACTATAAC  35
             |||||||||||||||||||||||||||||||||||
Sbjct  3289  AAGTATCAGAGATTAACTAGACGGTCAACTATAAC  3255


Range 3: 3393 to 3427

Score:64.4 bits(70), Expect:8e-09, 
Identities:35/35(100%),  Gaps:0/35(0%), Strand: Plus/Minus

Query  1     AAGTATCAGAGATTAACTAGACGGTCAACTATAAC  35
             |||||||||||||||||||||||||||||||||||
Sbjct  3427  AAGTATCAGAGATTAACTAGACGGTCAACTATAAC  3393


Range 4: 3581 to 3615

Score:64.4 bits(70), Expect:8e-09, 
Identities:35/35(100%),  Gaps:0/35(0%), Strand: Plus/Minus

Query  1     AAGTATCAGAGATTAACTAGACGGTCAACTATAAC  35
             |||||||||||||||||||||||||||||||||||
Sbjct  3615  AAGTATCAGAGATTAACTAGACGGTCAACTATAAC  3581


Range 5: 3707 to 3741

Score:64.4 bits(70), Expect:8e-09, 
Identities:35/35(100%),  Gaps:0/35(0%), Strand: Plus/Minus

Query  1     AAGTATCAGAGATTAACTAGACGGTCAACTATAAC  35
             |||||||||||||||||||||||||||||||||||
Sbjct  3741  AAGTATCAGAGATTAACTAGACGGTCAACTATAAC  3707


Range 6: 4229 to 4263

Score:64.4 bits(70), Expect:8e-09, 
Identities:35/35(100%),  Gaps:0/35(0%), Strand: Plus/Minus

Query  1     AAGTATCAGAGATTAACTAGACGGTCAACTATAAC  35
             |||||||||||||||||||||||||||||||||||
Sbjct  4263  AAGTATCAGAGATTAACTAGACGGTCAACTATAAC  4229


Range 7: 3768 to 3802

Score:59.9 bits(65), Expect:3e-07, 
Identities:34/35(97%),  Gaps:0/35(0%), Strand: Plus/Minus

Query  1     AAGTATCAGAGATTAACTAGACGGTCAACTATAAC  35
             ||||||||||||||||| |||||||||||||||||
Sbjct  3802  AAGTATCAGAGATTAACCAGACGGTCAACTATAAC  3768


Range 8: 3839 to 3870

Score:59.0 bits(64), Expect:3e-07, 
Identities:32/32(100%),  Gaps:0/32(0%), Strand: Plus/Minus

Query  1     AAGTATCAGAGATTAACTAGACGGTCAACTAT  32
             ||||||||||||||||||||||||||||||||
Sbjct  3870  AAGTATCAGAGATTAACTAGACGGTCAACTAT  3839


Range 9: 4297 to 4332

Score:53.6 bits(58), Expect:1e-05, 
Identities:34/36(94%),  Gaps:1/36(2%), Strand: Plus/Minus

Query  1     AAGTATCAGAGATTAACT-AGACGGTCAACTATAAC  35
             ||||||||||||||||||  ||||||||||||||||
Sbjct  4332  AAGTATCAGAGATTAACTGTGACGGTCAACTATAAC  4297


Range 10: 4106 to 4140

Score:51.8 bits(56), Expect:5e-05, 
Identities:33/35(94%),  Gaps:1/35(2%), Strand: Plus/Minus

Query  1     AAGTATCAGAGATTAA-CTAGACGGTCAACTATAA  34
             |||||||||||||||| | ||||||||||||||||
Sbjct  4140  AAGTATCAGAGATTAATCCAGACGGTCAACTATAA  4106


Range 11: 3059 to 3090

Score:50.0 bits(54), Expect:2e-04, 
Identities:30/32(94%),  Gaps:0/32(0%), Strand: Plus/Minus

Query  1     AAGTATCAGAGATTAACTAGACGGTCAACTAT  32
             ||||||||||||||| | ||||||||||||||
Sbjct  3090  AAGTATCAGAGATTATCCAGACGGTCAACTAT  3059


Range 12: 3648 to 3676

Score:49.1 bits(53), Expect:6e-04, 
Identities:28/29(97%),  Gaps:0/29(0%), Strand: Plus/Minus

Query  1     AAGTATCAGAGATTAACTAGACGGTCAAC  29
             |||||||||||||||||||||||| ||||
Sbjct  3676  AAGTATCAGAGATTAACTAGACGGCCAAC  3648


Range 13: 3458 to 3489

Score:48.2 bits(52), Expect:6e-04, 
Identities:31/33(94%),  Gaps:1/33(3%), Strand: Plus/Minus

Query  1     AAGTATCAGAGATTAACTAGACGGTCAACTATA  33
             ||||||| ||||||||||||| |||||||||||
Sbjct  3489  AAGTATC-GAGATTAACTAGATGGTCAACTATA  3458


Range 14: 4040 to 4073

Score:47.3 bits(51), Expect:0.002, 
Identities:32/35(91%),  Gaps:1/35(2%), Strand: Plus/Minus

Query  1     AAGTATCAGAGATTAACTAGACGGTCAACTATAAC  35
             ||| ||||||||||| | |||||||||||||||||
Sbjct  4073  AAGCATCAGAGATTACC-AGACGGTCAACTATAAC  4040


Range 15: 3191 to 3222

Score:46.4 bits(50), Expect:0.002, 
Identities:30/32(94%),  Gaps:1/32(3%), Strand: Plus/Minus

Query  1     AAGTATCAGAGATTAACTA-GACGGTCAACTA  31
             ||| ||||||||||||||| ||||||||||||
Sbjct  3222  AAGCATCAGAGATTAACTAGGACGGTCAACTA  3191


Range 16: 3964 to 4001

Score:45.5 bits(49), Expect:0.007, 
Identities:34/38(89%),  Gaps:3/38(7%), Strand: Plus/Minus

Query  1     AAGTATCAGAGATTAAC--TAGACGGTCAA-CTATAAC  35
             |||||||||||||||||  ||||||||||| | |||||
Sbjct  4001  AAGTATCAGAGATTAACTGTAGACGGTCAATCCATAAC  3964


Range 17: 4367 to 4397

Score:42.8 bits(46), Expect:0.026, 
Identities:31/34(91%),  Gaps:3/34(8%), Strand: Plus/Minus

Query  1     AAGTATCAGAGATTAACTAGACGGTCAACTATAA  34
             ||||||||||  |||||||||| |||||||||||
Sbjct  4397  AAGTATCAGA--TTAACTAGAC-GTCAACTATAA  4367


>79302
Sequence ID: SRA:ERR6713710.79302.1 Length: 8349
Range 1: 590 to 624

Score:64.4 bits(70), Expect:8e-09, 
Identities:35/35(100%),  Gaps:0/35(0%), Strand: Plus/Minus

Query  1    AAGTATCAGAGATTAACTAGACGGTCAACTATAAC  35
            |||||||||||||||||||||||||||||||||||
Sbjct  624  AAGTATCAGAGATTAACTAGACGGTCAACTATAAC  590


Range 2: 244 to 278

Score:59.9 bits(65), Expect:3e-07, 
Identities:34/35(97%),  Gaps:0/35(0%), Strand: Plus/Minus

Query  1    AAGTATCAGAGATTAACTAGACGGTCAACTATAAC  35
            ||| |||||||||||||||||||||||||||||||
Sbjct  278  AAGCATCAGAGATTAACTAGACGGTCAACTATAAC  244


Range 3: 454 to 488

Score:59.9 bits(65), Expect:3e-07, 
Identities:34/35(97%),  Gaps:0/35(0%), Strand: Plus/Minus

Query  1    AAGTATCAGAGATTAACTAGACGGTCAACTATAAC  35
            ||| |||||||||||||||||||||||||||||||
Sbjct  488  AAGCATCAGAGATTAACTAGACGGTCAACTATAAC  454


Range 4: 970 to 1004

Score:59.9 bits(65), Expect:3e-07, 
Identities:34/35(97%),  Gaps:0/35(0%), Strand: Plus/Minus

Query  1     AAGTATCAGAGATTAACTAGACGGTCAACTATAAC  35
             ||| |||||||||||||||||||||||||||||||
Sbjct  1004  AAGCATCAGAGATTAACTAGACGGTCAACTATAAC  970


Range 5: 1098 to 1132

Score:59.9 bits(65), Expect:3e-07, 
Identities:34/35(97%),  Gaps:0/35(0%), Strand: Plus/Minus

Query  1     AAGTATCAGAGATTAACTAGACGGTCAACTATAAC  35
             ||| |||||||||||||||||||||||||||||||
Sbjct  1132  AAGCATCAGAGATTAACTAGACGGTCAACTATAAC  1098


Range 6: 1161 to 1192

Score:59.0 bits(64), Expect:3e-07, 
Identities:32/32(100%),  Gaps:0/32(0%), Strand: Plus/Minus

Query  4     TATCAGAGATTAACTAGACGGTCAACTATAAC  35
             ||||||||||||||||||||||||||||||||
Sbjct  1192  TATCAGAGATTAACTAGACGGTCAACTATAAC  1161


Range 7: 1364 to 1395

Score:59.0 bits(64), Expect:3e-07, 
Identities:32/32(100%),  Gaps:0/32(0%), Strand: Plus/Minus

Query  1     AAGTATCAGAGATTAACTAGACGGTCAACTAT  32
             ||||||||||||||||||||||||||||||||
Sbjct  1395  AAGTATCAGAGATTAACTAGACGGTCAACTAT  1364


Range 8: 720 to 755

Score:58.1 bits(63), Expect:1e-06, 
Identities:35/36(97%),  Gaps:1/36(2%), Strand: Plus/Minus

Query  1    AAGTATCAGAGATTAACTA-GACGGTCAACTATAAC  35
            ||||||||||||||||||| ||||||||||||||||
Sbjct  755  AAGTATCAGAGATTAACTAGGACGGTCAACTATAAC  720


Range 9: 658 to 690

Score:56.3 bits(61), Expect:4e-06, 
Identities:32/33(97%),  Gaps:0/33(0%), Strand: Plus/Minus

Query  1    AAGTATCAGAGATTAACTAGACGGTCAACTATA  33
            ||| |||||||||||||||||||||||||||||
Sbjct  690  AAGCATCAGAGATTAACTAGACGGTCAACTATA  658


Range 10: 1293 to 1328

Score:53.6 bits(58), Expect:1e-05, 
Identities:34/36(94%),  Gaps:1/36(2%), Strand: Plus/Minus

Query  1     AAGTATCAGAG-ATTAACTAGACGGTCAACTATAAC  35
             ||||||||||| |||||||||| |||||||||||||
Sbjct  1328  AAGTATCAGAGGATTAACTAGATGGTCAACTATAAC  1293


Range 11: 183 to 215

Score:52.7 bits(57), Expect:5e-05, 
Identities:32/33(97%),  Gaps:1/33(3%), Strand: Plus/Minus

Query  1    AAGTATCAGAG-ATTAACTAGACGGTCAACTAT  32
            ||||||||||| |||||||||||||||||||||
Sbjct  215  AAGTATCAGAGGATTAACTAGACGGTCAACTAT  183


Range 12: 1699 to 1737

Score:52.7 bits(57), Expect:5e-05, 
Identities:35/39(90%),  Gaps:4/39(10%), Strand: Plus/Minus

Query  1     AAGTATCAGAGATTAACTAGACGG----TCAACTATAAC  35
             ||||||||||||||||||||||||    |||||||||||
Sbjct  1737  AAGTATCAGAGATTAACTAGACGGGTCATCAACTATAAC  1699


Range 13: 522 to 557

Score:49.1 bits(53), Expect:6e-04, 
Identities:33/36(92%),  Gaps:1/36(2%), Strand: Plus/Minus

Query  1    AAGTATCAGAGATTAACTAGACGGTC-AACTATAAC  35
            |||||||||||||||||||||||||| ||  |||||
Sbjct  557  AAGTATCAGAGATTAACTAGACGGTCGAATCATAAC  522


Range 14: 1433 to 1469

Score:47.3 bits(51), Expect:0.002, 
Identities:33/37(89%),  Gaps:2/37(5%), Strand: Plus/Minus

Query  1     AAGTATCAGAGATTAACTAGA--CGGTCAACTATAAC  35
             |||||||||||||||||||||   || ||||||||||
Sbjct  1469  AAGTATCAGAGATTAACTAGATTTGGCCAACTATAAC  1433


Range 15: 1635 to 1668

Score:47.3 bits(51), Expect:0.002, 
Identities:32/35(91%),  Gaps:1/35(2%), Strand: Plus/Minus

Query  1     AAGTATCAGAGATTAACTAGACGGTCAACTATAAC  35
             |||||||||||||||||  ||| ||||||||||||
Sbjct  1668  AAGTATCAGAGATTAAC-GGACAGTCAACTATAAC  1635


Range 16: 1225 to 1261

Score:42.8 bits(46), Expect:0.026, 
Identities:33/37(89%),  Gaps:2/37(5%), Strand: Plus/Minus

Query  1     AAGTATCAGAGATTAAC-TAGA-CGGTCAACTATAAC  35
             |||||||||||||||||  |||  |||||||||||||
Sbjct  1261  AAGTATCAGAGATTAACGAAGATTGGTCAACTATAAC  1225


>1252705
Sequence ID: SRA:ERR4025905.1252705.1 Length: 4608
Range 1: 1462 to 1494

Score:60.8 bits(66), Expect:1e-07, 
Identities:33/33(100%),  Gaps:0/33(0%), Strand: Plus/Plus

Query  1     AAGTATCAGAGATTAACTAGACGGTCAACTATA  33
             |||||||||||||||||||||||||||||||||
Sbjct  1462  AAGTATCAGAGATTAACTAGACGGTCAACTATA  1494


Range 2: 2843 to 2879

Score:56.3 bits(61), Expect:4e-06, 
Identities:35/37(95%),  Gaps:2/37(5%), Strand: Plus/Minus

Query  1     AAGTATCAGAGATTAACTAGACGG--TCAACTATAAC  35
             ||||||||||||||||||||||||  |||||||||||
Sbjct  2879  AAGTATCAGAGATTAACTAGACGGACTCAACTATAAC  2843


Range 3: 2912 to 2944

Score:52.7 bits(57), Expect:5e-05, 
Identities:32/33(97%),  Gaps:1/33(3%), Strand: Plus/Minus

Query  4     TATCAGAGATTAACTAGACG-GTCAACTATAAC  35
             |||||||||||||||||||| ||||||||||||
Sbjct  2944  TATCAGAGATTAACTAGACGCGTCAACTATAAC  2912


Range 4: 2627 to 2660

Score:50.9 bits(55), Expect:2e-04, 
Identities:32/34(94%),  Gaps:2/34(5%), Strand: Plus/Minus

Query  4     TATCAGAGATT--AACTAGACGGTCAACTATAAC  35
             |||||||||||  |||||||||||||||||||||
Sbjct  2660  TATCAGAGATTTAAACTAGACGGTCAACTATAAC  2627


Range 5: 2776 to 2807

Score:45.5 bits(49), Expect:0.007, 
Identities:29/32(91%),  Gaps:0/32(0%), Strand: Plus/Minus

Query  4     TATCAGAGATTAACTAGACGGTCAACTATAAC  35
             |||||||||||||   ||||||||||||||||
Sbjct  2807  TATCAGAGATTAATAGGACGGTCAACTATAAC  2776


Range 6: 1672 to 1707

Score:44.6 bits(48), Expect:0.007, 
Identities:32/36(89%),  Gaps:1/36(2%), Strand: Plus/Plus

Query  1     AAGTATCAGAGATT-AACTAGACGGTCAACTATAAC  35
             |||||||||||||| |||| ||  ||||||||||||
Sbjct  1672  AAGTATCAGAGATTAAACTGGAGCGTCAACTATAAC  1707


>1252706
Sequence ID: SRA:ERR4025905.1252706.1 Length: 4325
Range 1: 1654 to 1688

Score:59.9 bits(65), Expect:3e-07, 
Identities:34/35(97%),  Gaps:0/35(0%), Strand: Plus/Plus

Query  1     AAGTATCAGAGATTAACTAGACGGTCAACTATAAC  35
             ||||||||||||||||||| |||||||||||||||
Sbjct  1654  AAGTATCAGAGATTAACTAAACGGTCAACTATAAC  1688


Range 2: 2908 to 2943

Score:58.1 bits(63), Expect:1e-06, 
Identities:35/36(97%),  Gaps:1/36(2%), Strand: Plus/Minus

Query  1     AAGTATCAGAGATTAACTAGAC-GGTCAACTATAAC  35
             |||||||||||||||||||||| |||||||||||||
Sbjct  2943  AAGTATCAGAGATTAACTAGACGGGTCAACTATAAC  2908


Range 3: 1440 to 1475

Score:53.6 bits(58), Expect:1e-05, 
Identities:34/36(94%),  Gaps:1/36(2%), Strand: Plus/Plus

Query  1     AAGTATCAGAGATTAACTAG-ACGGTCAACTATAAC  35
             |||||||||||||| ||||| |||||||||||||||
Sbjct  1440  AAGTATCAGAGATTCACTAGAACGGTCAACTATAAC  1475


Range 4: 2577 to 2611

Score:50.0 bits(54), Expect:2e-04, 
Identities:34/36(94%),  Gaps:2/36(5%), Strand: Plus/Minus

Query  1     AAGTATCAGAGATTAACTAGACGGT-CAACTATAAC  35
             |||||||||||||||| |||||||| ||||||||||
Sbjct  2611  AAGTATCAGAGATTAA-TAGACGGTCCAACTATAAC  2577


>1252704
Sequence ID: SRA:ERR4025905.1252704.1 Length: 3681
Range 1: 1948 to 1983

Score:58.1 bits(63), Expect:1e-06, 
Identities:35/36(97%),  Gaps:1/36(2%), Strand: Plus/Minus

Query  1     AAGTATCA-GAGATTAACTAGACGGTCAACTATAAC  35
             |||||||| |||||||||||||||||||||||||||
Sbjct  1983  AAGTATCACGAGATTAACTAGACGGTCAACTATAAC  1948


Range 2: 673 to 707

Score:51.8 bits(56), Expect:5e-05, 
Identities:33/35(94%),  Gaps:1/35(2%), Strand: Plus/Plus

Query  2    AGTATCAGAGATTAACTAGACGGTCAA-CTATAAC  35
            |||||||||||||||||| |||||||| |||||||
Sbjct  673  AGTATCAGAGATTAACTATACGGTCAACCTATAAC  707


Range 3: 741 to 773

Score:48.2 bits(52), Expect:6e-04, 
Identities:31/33(94%),  Gaps:1/33(3%), Strand: Plus/Plus

Query  3    GTATCAGAGATTAACTAG-ACGGTCAACTATAA  34
            |||||| ||||||||||| ||||||||||||||
Sbjct  741  GTATCAAAGATTAACTAGAACGGTCAACTATAA  773


Range 4: 822 to 847

Score:48.2 bits(52), Expect:6e-04, 
Identities:26/26(100%),  Gaps:0/26(0%), Strand: Plus/Plus

Query  9    GAGATTAACTAGACGGTCAACTATAA  34
            ||||||||||||||||||||||||||
Sbjct  822  GAGATTAACTAGACGGTCAACTATAA  847


Range 5: 2093 to 2130

Score:45.5 bits(49), Expect:0.007, 
Identities:33/38(87%),  Gaps:3/38(7%), Strand: Plus/Minus

Query  1     AAGTATCA---GAGATTAACTAGACGGTCAACTATAAC  35
             ||||||||   || ||||||||| ||||||||||||||
Sbjct  2130  AAGTATCATGAGACATTAACTAGCCGGTCAACTATAAC  2093


Range 6: 2032 to 2054

Score:42.8 bits(46), Expect:0.026, 
Identities:23/23(100%),  Gaps:0/23(0%), Strand: Plus/Minus

Query  1     AAGTATCAGAGATTAACTAGACG  23
             |||||||||||||||||||||||
Sbjct  2054  AAGTATCAGAGATTAACTAGACG  2032


>56024
Sequence ID: SRA:ERR6713710.56024.1 Length: 3685
Range 1: 1733 to 1766

Score:58.1 bits(63), Expect:1e-06, 
Identities:33/34(97%),  Gaps:0/34(0%), Strand: Plus/Minus

Query  2     AGTATCAGAGATTAACTAGACGGTCAACTATAAC  35
             ||||||||||||||| ||||||||||||||||||
Sbjct  1766  AGTATCAGAGATTAATTAGACGGTCAACTATAAC  1733


Range 2: 1795 to 1827

Score:56.3 bits(61), Expect:4e-06, 
Identities:32/33(97%),  Gaps:0/33(0%), Strand: Plus/Minus

Query  3     GTATCAGAGATTAACTAGACGGTCAACTATAAC  35
             |||||||||||||| ||||||||||||||||||
Sbjct  1827  GTATCAGAGATTAATTAGACGGTCAACTATAAC  1795


Range 3: 1858 to 1890

Score:56.3 bits(61), Expect:4e-06, 
Identities:32/33(97%),  Gaps:0/33(0%), Strand: Plus/Minus

Query  3     GTATCAGAGATTAACTAGACGGTCAACTATAAC  35
             |||||||||||||| ||||||||||||||||||
Sbjct  1890  GTATCAGAGATTAATTAGACGGTCAACTATAAC  1858


Range 4: 2120 to 2151

Score:54.5 bits(59), Expect:1e-05, 
Identities:31/32(97%),  Gaps:0/32(0%), Strand: Plus/Minus

Query  4     TATCAGAGATTAACTAGACGGTCAACTATAAC  35
             ||||||||||||| ||||||||||||||||||
Sbjct  2151  TATCAGAGATTAATTAGACGGTCAACTATAAC  2120


Range 5: 2184 to 2215

Score:54.5 bits(59), Expect:1e-05, 
Identities:31/32(97%),  Gaps:0/32(0%), Strand: Plus/Minus

Query  4     TATCAGAGATTAACTAGACGGTCAACTATAAC  35
             ||||||||||||| ||||||||||||||||||
Sbjct  2215  TATCAGAGATTAATTAGACGGTCAACTATAAC  2184


Range 6: 2317 to 2348

Score:54.5 bits(59), Expect:1e-05, 
Identities:31/32(97%),  Gaps:0/32(0%), Strand: Plus/Minus

Query  4     TATCAGAGATTAACTAGACGGTCAACTATAAC  35
             ||||||||||||| ||||||||||||||||||
Sbjct  2348  TATCAGAGATTAATTAGACGGTCAACTATAAC  2317


Range 7: 2384 to 2415

Score:54.5 bits(59), Expect:1e-05, 
Identities:31/32(97%),  Gaps:0/32(0%), Strand: Plus/Minus

Query  4     TATCAGAGATTAACTAGACGGTCAACTATAAC  35
             ||||||||||||| ||||||||||||||||||
Sbjct  2415  TATCAGAGATTAATTAGACGGTCAACTATAAC  2384


Range 8: 2516 to 2547

Score:54.5 bits(59), Expect:1e-05, 
Identities:31/32(97%),  Gaps:0/32(0%), Strand: Plus/Minus

Query  4     TATCAGAGATTAACTAGACGGTCAACTATAAC  35
             ||||||||||||| ||||||||||||||||||
Sbjct  2547  TATCAGAGATTAATTAGACGGTCAACTATAAC  2516


Range 9: 1925 to 1955

Score:52.7 bits(57), Expect:5e-05, 
Identities:30/31(97%),  Gaps:0/31(0%), Strand: Plus/Minus

Query  5     ATCAGAGATTAACTAGACGGTCAACTATAAC  35
             |||||||||||| ||||||||||||||||||
Sbjct  1955  ATCAGAGATTAATTAGACGGTCAACTATAAC  1925


Range 10: 1991 to 2021

Score:52.7 bits(57), Expect:5e-05, 
Identities:30/31(97%),  Gaps:0/31(0%), Strand: Plus/Minus

Query  5     ATCAGAGATTAACTAGACGGTCAACTATAAC  35
             |||||||||||| ||||||||||||||||||
Sbjct  2021  ATCAGAGATTAATTAGACGGTCAACTATAAC  1991


Range 11: 1671 to 1699

Score:49.1 bits(53), Expect:6e-04, 
Identities:28/29(97%),  Gaps:0/29(0%), Strand: Plus/Minus

Query  7     CAGAGATTAACTAGACGGTCAACTATAAC  35
             |||||||||| ||||||||||||||||||
Sbjct  1699  CAGAGATTAATTAGACGGTCAACTATAAC  1671


Range 12: 1537 to 1568

Score:48.2 bits(52), Expect:6e-04, 
Identities:31/33(94%),  Gaps:1/33(3%), Strand: Plus/Minus

Query  3     GTATCAGAGATTAACTAGACGGTCAACTATAAC  35
             ||||||| |||||| ||||||||||||||||||
Sbjct  1568  GTATCAG-GATTAATTAGACGGTCAACTATAAC  1537


Range 13: 2250 to 2282

Score:48.2 bits(52), Expect:6e-04, 
Identities:31/33(94%),  Gaps:1/33(3%), Strand: Plus/Minus

Query  4     TATCAGAGATTAACTAGAC-GGTCAACTATAAC  35
             ||||||||||||| ||||| |||||||||||||
Sbjct  2282  TATCAGAGATTAATTAGACGGGTCAACTATAAC  2250


Range 14: 2580 to 2612

Score:48.2 bits(52), Expect:6e-04, 
Identities:31/33(94%),  Gaps:1/33(3%), Strand: Plus/Minus

Query  4     TATCAG-AGATTAACTAGACGGTCAACTATAAC  35
             |||||| ||||||| ||||||||||||||||||
Sbjct  2612  TATCAGGAGATTAATTAGACGGTCAACTATAAC  2580


Range 15: 1603 to 1634

Score:46.4 bits(50), Expect:0.002, 
Identities:30/32(94%),  Gaps:1/32(3%), Strand: Plus/Minus

Query  5     ATCAGAGATTAACTAG-ACGGTCAACTATAAC  35
             |||||||||||| ||| |||||||||||||||
Sbjct  1634  ATCAGAGATTAATTAGGACGGTCAACTATAAC  1603


Range 16: 2450 to 2481

Score:45.5 bits(49), Expect:0.007, 
Identities:29/32(91%),  Gaps:0/32(0%), Strand: Plus/Minus

Query  4     TATCAGAGATTAACTAGACGGTCAACTATAAC  35
             ||||||||||||| |||||||||||  |||||
Sbjct  2481  TATCAGAGATTAATTAGACGGTCAATCATAAC  2450


>1252707
Sequence ID: SRA:ERR4025905.1252707.1 Length: 3929
Range 1: 1667 to 1702

Score:54.5 bits(59), Expect:1e-05, 
Identities:34/36(94%),  Gaps:2/36(5%), Strand: Plus/Plus

Query  2     AGTATCA--GAGATTAACTAGACGGTCAACTATAAC  35
             |||||||  |||||||||||||||||||||||||||
Sbjct  1667  AGTATCACAGAGATTAACTAGACGGTCAACTATAAC  1702


Range 2: 2734 to 2769

Score:53.6 bits(58), Expect:1e-05, 
Identities:34/36(94%),  Gaps:1/36(2%), Strand: Plus/Minus

Query  1     AAGTATCA-GAGATTAACTAGACGGTCAACTATAAC  35
             |||||||| |||||||||||||||||||||| ||||
Sbjct  2769  AAGTATCAAGAGATTAACTAGACGGTCAACTCTAAC  2734


Range 3: 1528 to 1561

Score:51.8 bits(56), Expect:5e-05, 
Identities:33/35(94%),  Gaps:1/35(2%), Strand: Plus/Plus

Query  1     AAGTATCAGAGATTAACTAGACGGTCAACTATAAC  35
             ||||||||||||||| ||||||||||| |||||||
Sbjct  1528  AAGTATCAGAGATTA-CTAGACGGTCACCTATAAC  1561


Range 4: 2597 to 2633

Score:51.8 bits(56), Expect:5e-05, 
Identities:35/37(95%),  Gaps:2/37(5%), Strand: Plus/Minus

Query  1     AAGTATCAGAGATTAACTA-GACGGTCAA-CTATAAC  35
             ||||||||||||||||||| ||||||||| |||||||
Sbjct  2633  AAGTATCAGAGATTAACTAGGACGGTCAACCTATAAC  2597


Range 5: 1474 to 1497

Score:44.6 bits(48), Expect:0.007, 
Identities:24/24(100%),  Gaps:0/24(0%), Strand: Plus/Plus

Query  12    ATTAACTAGACGGTCAACTATAAC  35
             ||||||||||||||||||||||||
Sbjct  1474  ATTAACTAGACGGTCAACTATAAC  1497


Range 6: 2806 to 2838

Score:44.6 bits(48), Expect:0.007, 
Identities:31/33(94%),  Gaps:2/33(6%), Strand: Plus/Minus

Query  2     AGTATCAGAGATTAACTA-GACGGTC-AACTAT  32
             |||||||||||||||||| ||||||| ||||||
Sbjct  2838  AGTATCAGAGATTAACTAGGACGGTCAAACTAT  2806


>114503
Sequence ID: SRA:ERR6713714.114503.1 Length: 8788
Range 1: 6027 to 6058

Score:54.5 bits(59), Expect:1e-05, 
Identities:31/32(97%),  Gaps:0/32(0%), Strand: Plus/Minus

Query  4     TATCAGAGATTAACTAGACGGTCAACTATAAC  35
             ||||||||||||| ||||||||||||||||||
Sbjct  6058  TATCAGAGATTAATTAGACGGTCAACTATAAC  6027


Range 2: 6295 to 6326

Score:54.5 bits(59), Expect:1e-05, 
Identities:31/32(97%),  Gaps:0/32(0%), Strand: Plus/Minus

Query  4     TATCAGAGATTAACTAGACGGTCAACTATAAC  35
             ||||||||||||| ||||||||||||||||||
Sbjct  6326  TATCAGAGATTAATTAGACGGTCAACTATAAC  6295


Range 3: 5824 to 5854

Score:52.7 bits(57), Expect:5e-05, 
Identities:30/31(97%),  Gaps:0/31(0%), Strand: Plus/Minus

Query  4     TATCAGAGATTAACTAGACGGTCAACTATAA  34
             ||||||||||||| |||||||||||||||||
Sbjct  5854  TATCAGAGATTAATTAGACGGTCAACTATAA  5824


Range 4: 6557 to 6586

Score:50.9 bits(55), Expect:2e-04, 
Identities:29/30(97%),  Gaps:0/30(0%), Strand: Plus/Minus

Query  4     TATCAGAGATTAACTAGACGGTCAACTATA  33
             ||||||||||||| ||||||||||||||||
Sbjct  6586  TATCAGAGATTAATTAGACGGTCAACTATA  6557


Range 5: 5691 to 5719

Score:49.1 bits(53), Expect:6e-04, 
Identities:28/29(97%),  Gaps:0/29(0%), Strand: Plus/Minus

Query  7     CAGAGATTAACTAGACGGTCAACTATAAC  35
             |||||||||| ||||||||||||||||||
Sbjct  5719  CAGAGATTAATTAGACGGTCAACTATAAC  5691


Range 6: 5489 to 5521

Score:48.2 bits(52), Expect:6e-04, 
Identities:31/33(94%),  Gaps:1/33(3%), Strand: Plus/Minus

Query  4     TATCAGAG-ATTAACTAGACGGTCAACTATAAC  35
             |||||||| ||||| ||||||||||||||||||
Sbjct  5521  TATCAGAGGATTAATTAGACGGTCAACTATAAC  5489


Range 7: 6096 to 6128

Score:48.2 bits(52), Expect:6e-04, 
Identities:31/33(94%),  Gaps:1/33(3%), Strand: Plus/Minus

Query  4     TATCAGAGATTAACT-AGACGGTCAACTATAAC  35
             ||||||||||||| | |||||||||||||||||
Sbjct  6128  TATCAGAGATTAAATTAGACGGTCAACTATAAC  6096


Range 8: 6358 to 6390

Score:48.2 bits(52), Expect:6e-04, 
Identities:31/33(94%),  Gaps:1/33(3%), Strand: Plus/Minus

Query  4     TATCAGAGATTAACTAG-ACGGTCAACTATAAC  35
             ||||||||||||| ||| |||||||||||||||
Sbjct  6390  TATCAGAGATTAATTAGGACGGTCAACTATAAC  6358


Range 9: 5556 to 5586

Score:46.4 bits(50), Expect:0.002, 
Identities:30/32(94%),  Gaps:1/32(3%), Strand: Plus/Minus

Query  4     TATCAGAGATTAACTAGACGGTCAACTATAAC  35
             |||| |||||||| ||||||||||||||||||
Sbjct  5586  TATC-GAGATTAATTAGACGGTCAACTATAAC  5556


Range 10: 5757 to 5788

Score:45.5 bits(49), Expect:0.007, 
Identities:29/32(91%),  Gaps:0/32(0%), Strand: Plus/Minus

Query  4     TATCAGAGATTAACTAGACGGTCAACTATAAC  35
             ||||||||||||| |||||  |||||||||||
Sbjct  5788  TATCAGAGATTAATTAGACTATCAACTATAAC  5757


Range 11: 6235 to 6261

Score:45.5 bits(49), Expect:0.007, 
Identities:26/27(96%),  Gaps:0/27(0%), Strand: Plus/Minus

Query  4     TATCAGAGATTAACTAGACGGTCAACT  30
             ||||||||||||| |||||||||||||
Sbjct  6261  TATCAGAGATTAATTAGACGGTCAACT  6235


Range 12: 6425 to 6456

Score:45.5 bits(49), Expect:0.007, 
Identities:29/32(91%),  Gaps:0/32(0%), Strand: Plus/Minus

Query  4     TATCAGAGATTAACTAGACGGTCAACTATAAC  35
             ||||||||||||| |||||||||||  |||||
Sbjct  6456  TATCAGAGATTAATTAGACGGTCAATCATAAC  6425


Range 13: 6491 to 6522

Score:45.5 bits(49), Expect:0.007, 
Identities:29/32(91%),  Gaps:0/32(0%), Strand: Plus/Minus

Query  4     TATCAGAGATTAACTAGACGGTCAACTATAAC  35
             ||||||||||||   |||||||||||||||||
Sbjct  6522  TATCAGAGATTACTCAGACGGTCAACTATAAC  6491


Range 14: 5358 to 5383

Score:43.7 bits(47), Expect:0.026, 
Identities:25/26(96%),  Gaps:0/26(0%), Strand: Plus/Minus

Query  4     TATCAGAGATTAACTAGACGGTCAAC  29
             ||||||||||||| ||||||||||||
Sbjct  5383  TATCAGAGATTAATTAGACGGTCAAC  5358


Range 15: 5964 to 5992

Score:42.8 bits(46), Expect:0.026, 
Identities:28/30(93%),  Gaps:1/30(3%), Strand: Plus/Minus

Query  4     TATCAGAGATTAACTAGACGGTCAACTATA  33
             ||||||||||||| | ||||||||||||||
Sbjct  5992  TATCAGAGATTAATT-GACGGTCAACTATA  5964


		
```
