## Supplemental File 2 for "Ultra-efficient, unified discovery from microbial sequencing with SPLASH and precise statistical assembly": gnl_SRA_ERR4025905.1252704.11252704_BLASTx_hits.txt

```
RID: NWK0HV5U016	
Job Title:gnl|SRA|ERR4025905.1252704.11252704 PacBio4				
Program: BLASTX 
Database: nr All non-redundant GenBank CDS translations+PDB+SwissProt+PIR+PRF excluding environmental samples from WGS projects
Query #1: gnl|SRA|ERR4025905.1252704.11252704 PacBio4 Query ID: lcl|Query_65729 Length: 3681

Sequences producing significant alignments:
                                                                  Scientific      Common                     Max    Total Query   E   Per.   Acc.                        
Description                                                       Name            Name            Taxid      Score  Score cover Value Ident  Len        Accession        
CRISPR-associated endonuclease Cas2 [Alphaproteobacteria...       Alphaproteob... NA              1913988    124    226   22%   6e-29 59.06  120        MBP3515976.1     
CRISPR-associated endonuclease Cas2 [Alphaproteobacteria...       Alphaproteob... NA              1913988    121    178   16%   8e-28 56.69  120        MBP3546052.1     
CRISPR-associated endonuclease Cas2 [Alphaproteobacteria...       Alphaproteob... NA              1913988    114    114   10%   3e-25 53.54  120        MBQ7633608.1     
CRISPR-associated endonuclease Cas2 [Pseudomonadota bacterium]    Pseudomonado... NA              1977087    106    157   16%   1e-22 57.48  120        MDO5386819.1     
CRISPR-associated endonuclease Cas2 [Lactobacillales bacterium]   Lactobacilla... NA              1993866    105    105   10%   4e-22 48.44  120        MDR2901503.1     
CRISPR-associated endonuclease Cas2 [Alphaproteobacteria...       Alphaproteob... NA              1913988    103    202   22%   1e-21 58.27  120        MBP3346631.1     
CRISPR-associated endonuclease Cas2 [Alphaproteobacteria...       Alphaproteob... NA              1913988    101    101   10%   8e-21 51.59  120        MBE6462191.1     
CRISPR-associated endonuclease Cas2 [Azospirillum sp.]            Azospirillum... NA              34012      98.6   98.6  9%    5e-20 57.52  106        MBS6989701.1     
cRISPR-associated endoribonuclease Cas2 [Azospirillum sp....      Azospirillum... NA              1262705    95.5   95.5  9%    7e-19 53.98  106        CDB53954.1       
CRISPR-associated endonuclease Cas2 [Alphaproteobacteria...       Alphaproteob... NA              1913988    95.1   95.1  10%   1e-18 50.00  120        MCI5635045.1     
CRISPR-associated endonuclease Cas2 [Alphaproteobacteria...       Alphaproteob... NA              1913988    84.0   84.0  10%   1e-14 52.38  120        MBP3687678.1     
CRISPR-associated endonuclease Cas2 [Rickettsiales bacterium]     Rickettsiale... NA              2026788    72.8   72.8  9%    7e-11 45.13  105        MDR0741567.1     
CRISPR-associated endonuclease Cas2 [Planctomycetes bacterium...  Planctomycet... NA              1801957    68.9   68.9  10%   2e-09 37.80  120        OHB47662.1       
CRISPR-associated endonuclease Cas2 [Rickettsiales bacterium]     Rickettsiale... NA              2026788    67.8   67.8  9%    3e-09 41.59  105        MDR1027150.1     
CRISPR-associated endonuclease Cas2 [Alphaproteobacteria...       Alphaproteob... NA              1913988    67.4   67.4  9%    5e-09 45.45  106        MCI7420538.1     
CRISPR-associated endonuclease Cas2 [Sedimentisphaerales...       Sedimentisph... NA              2813034    61.6   61.6  8%    6e-07 35.64  107        MBN1457688.1     
type II CRISPR RNA-guided endonuclease Cas9 [Azospirillum sp.]    Azospirillum... NA              34012      53.9   82.8  9%    2e-05 42.31  1155       MBS6989702.1     
TPA: type II CRISPR RNA-guided endonuclease Cas9 [Candidatus...   Candidatus S... NA              2840916    52.8   82.0  9%    3e-05 39.45  1040       HIV07147.1       
type II CRISPR RNA-guided endonuclease Cas9 [Alphaproteobacter... Alphaproteob... NA              1913988    53.1   81.6  9%    4e-05 39.45  1156       MBP3515975.1     
cRISPR-associated protein Csn1 family [Azospirillum sp. CAG:239]  Azospirillum... NA              1262705    52.8   81.2  9%    5e-05 39.45  1156       CDB53953.1       
CRISPR-associated endonuclease Cas2 [Alphaproteobacteria...       Alphaproteob... NA              1913988    54.3   54.3  9%    2e-04 41.59  105        MBR1945802.1     
type II CRISPR RNA-guided endonuclease Cas9 [Alphaproteobacter... Alphaproteob... NA              1913988    50.8   77.8  9%    4e-04 43.00  1143       MBP3346632.1     
type II CRISPR RNA-guided endonuclease Cas9 [Lactobacillales...   Lactobacilla... NA              1993866    54.3   54.3  8%    0.011 36.79  1170       MDR2901502.1     
type II CRISPR-associated endonuclease Cas1 [Alphaproteobacter... Alphaproteob... NA              1913988    52.4   52.4  6%    0.015 53.16  302        MBP3515977.1     
type II CRISPR-associated endonuclease Cas1...                    Phascolarcto... NA              33025      52.4   52.4  6%    0.015 53.16  302        WP_278980739.1   
type II CRISPR-associated endonuclease Cas1 [Azospirillum sp.]    Azospirillum... NA              34012      52.4   52.4  6%    0.015 53.16  304        MBS6989700.1     
CRISPR-associated endonuclease Cas2 [Enhydrobacter sp.]           Enhydrobacte... NA              1894999    48.5   48.5  7%    0.023 29.17  110        WP_300783250.1   
type II CRISPR RNA-guided endonuclease Cas9 [Alphaproteobacter... Alphaproteob... NA              1913988    51.2   71.6  8%    0.030 42.86  1153       MBE6462190.1     
type II CRISPR RNA-guided endonuclease Cas9 [Pseudomonadota...    Pseudomonado... NA              1977087    47.8   71.2  9%    0.039 39.58  1157       MDO5386820.1     


Alignments:

>CRISPR-associated endonuclease Cas2 [Alphaproteobacteria bacterium]
Sequence ID: MBP3515976.1 Length: 120
>CRISPR-associated endonuclease Cas2 [Candidatus Scatocola faecigallinarum]
Sequence ID: HIV07146.1 Length: 120 
Range 1: 1 to 119

Score:124 bits(312), Expect:6e-29, 
Method:Compositional matrix adjust., 
Identities:75/127(59%), Positives:85/127(66%), Gaps:8/127(6%)

Query  202  MARRQRLETLTGWSIMWIICMFDVPGFVGAKREMRIGKQISQVYYSITVSCVETIFGIY*  381
            MARRQRLETLTGWS+MWIICMFD+P  V  + EMR   +   +   +    V   F +Y 
Sbjct  1    MARRQRLETLTGWSMMWIICMFDIP--VRTRTEMRKATRFRNLL--LDNGFVMKQFSVYI  56

Query  382  SGG*KTCLSGQTTHGKKLAKFIPDNSSVSFSYITDKQYADDCENDLGGKNFEVNEEEIRE  561
                K+   GQTT  KKL+KFIPDNSS+SF YITDKQY    EN L GKNFE NEE IRE
Sbjct  57   KPV-KSLSVGQTT-TKKLSKFIPDNSSISFIYITDKQYL-MTENYL-GKNFEENEESIRE  112

Query  562  KNGQLLC  582
            KNGQLL 
Sbjct  113  KNGQLLL  119


Range 2: 1 to 71

Score:52.8 bits(125), Expect:9e-04, 
Method:Compositional matrix adjust., 
Identities:33/74(45%), Positives:43/74(58%), Gaps:3/74(4%)

Query  3398  MARRQRLETLTGWCNGCG*SVCLTFLFSYCKTEMRKGKQISSNLLLDKRFRDETFSYILK  3577
             MARRQRLETLTGW       +C+  +    +TEMRK  +   NLLLD  F  + FS  +K
Sbjct  1     MARRQRLETLTGWSMMW--IICMFDIPVRTRTEMRKATRF-RNLLLDNGFVMKQFSVYIK  57

Query  3578  PVKACLSDKQATKE  3619
             PVK+    +  TK+
Sbjct  58    PVKSLSVGQTTTKK  71


Range 3: 7 to 67

Score:49.3 bits(116), Expect:0.015, 
Method:Compositional matrix adjust., 
Identities:35/70(50%), Positives:42/70(60%), Gaps:9/70(12%)

Query  2676  LETLRQAWSMMWIICMLTFPVATQNRK*VPKAQQRFRPIYLIGDNGFVYENNFSQYIVSP  2497
             LETL   WSMMWIICM   PV T+      +   RFR + L  DNGFV +  FS YI  P
Sbjct  7     LETL-TGWSMMWIICMFDIPVRTRTEM---RKATRFRNLLL--DNGFVMK-QFSVYI-KP  58

Query  2496  VKTKMLVGRT  2467
             VK+ + VG+T
Sbjct  59    VKS-LSVGQT  67


>CRISPR-associated endonuclease Cas2 [Alphaproteobacteria bacterium]
Sequence ID: MBP3546052.1 Length: 120
>CRISPR-associated endonuclease Cas2 [Alphaproteobacteria bacterium]
Sequence ID: MBQ8785683.1 Length: 120 
Range 1: 1 to 119

Score:121 bits(304), Expect:8e-28, 
Method:Compositional matrix adjust., 
Identities:72/127(57%), Positives:84/127(66%), Gaps:8/127(6%)

Query  202  MARRQRLETLTGWSIMWIICMFDVPGFVGAKREMRIGKQISQVYYSITVSCVETIFGIY*  381
            MARRQRLETLTGWS+MWIICMFD+P  V  + EMR   +   +   +    V   F +Y 
Sbjct  1    MARRQRLETLTGWSMMWIICMFDIP--VRTRTEMRKATRFRNLL--LDKGFVMKQFSVYI  56

Query  382  SGG*KTCLSGQTTHGKKLAKFIPDNSSVSFSYITDKQYADDCENDLGGKNFEVNEEEIRE  561
                K+  +GQT   K L+K+IPDNSSVSF YITDKQY    EN L GKNFE NEE IRE
Sbjct  57   KPV-KSLTAGQTV-TKSLSKYIPDNSSVSFLYITDKQYT-MTENYL-GKNFEENEESIRE  112

Query  562  KNGQLLC  582
            KNGQL+ 
Sbjct  113  KNGQLIL  119


Range 2: 1 to 70

Score:56.6 bits(135), Expect:5e-05, 
Method:Compositional matrix adjust., 
Identities:34/73(47%), Positives:44/73(60%), Gaps:3/73(4%)

Query  3398  MARRQRLETLTGWCNGCG*SVCLTFLFSYCKTEMRKGKQISSNLLLDKRFRDETFSYILK  3577
             MARRQRLETLTGW       +C+  +    +TEMRK  +   NLLLDK F  + FS  +K
Sbjct  1     MARRQRLETLTGWSMMW--IICMFDIPVRTRTEMRKATRF-RNLLLDKGFVMKQFSVYIK  57

Query  3578  PVKACLSDKQATK  3616
             PVK+  + +  TK
Sbjct  58    PVKSLTAGQTVTK  70


>CRISPR-associated endonuclease Cas2 [Alphaproteobacteria bacterium]
Sequence ID: MBQ7633608.1 Length: 120
Range 1: 1 to 119

Score:114 bits(284), Expect:3e-25, 
Method:Compositional matrix adjust., 
Identities:68/127(54%), Positives:79/127(62%), Gaps:8/127(6%)

Query  202  MARRQRLETLTGWSIMWIICMFDVPGFVGAKREMRIGKQISQVYYSITVSCVETIFGIY*  381
            MARR+R ETLTGWS+MWIICMFD+P  V  + EMR   +   +   +    V   F +Y 
Sbjct  1    MARRKRPETLTGWSMMWIICMFDIP--VRTRTEMRKATRFRNLL--LDDGFVMKQFSVYI  56

Query  382  SGG*KTCLSGQTTHGKKLAKFIPDNSSVSFSYITDKQYADDCENDLGGKNFEVNEEEIRE  561
                K+   GQT   K+LAKFIPDNS VSF YITDKQY      +  GKNF  NEEE RE
Sbjct  57   KPV-KSLSVGQTI-TKRLAKFIPDNSMVSFFYITDKQYL--MTENYMGKNFTENEEETRE  112

Query  562  KNGQLLC  582
            KNGQLL 
Sbjct  113  KNGQLLL  119


>CRISPR-associated endonuclease Cas2 [Pseudomonadota bacterium]
Sequence ID: MDO5386819.1 Length: 120
Range 1: 1 to 119

Score:106 bits(265), Expect:1e-22, 
Method:Compositional matrix adjust., 
Identities:73/127(57%), Positives:85/127(66%), Gaps:8/127(6%)

Query  202  MARRQRLETLTGWSIMWIICMFDVPGFVGAKREMRIGKQISQVYYSITVSCVETIFGIY*  381
            MARRQRLETLTGWS+MWIICMFD+P  V  ++EMR   +   V   +    V   F +Y 
Sbjct  1    MARRQRLETLTGWSMMWIICMFDIP--VRTRKEMRKATRFRNVL--LDEGFVMKQFSVYI  56

Query  382  SGG*KTCLSGQTTHGKKLAKFIPDNSSVSFSYITDKQYADDCENDLGGKNFEVNEEEIRE  561
                K+  +GQT   K L++FIPDNSSVSF YITDKQY    EN L GKN+E NEEE RE
Sbjct  57   KPV-KSLSAGQTV-TKTLSRFIPDNSSVSFLYITDKQYL-MTENYL-GKNYEENEEETRE  112

Query  562  KNGQLLC  582
            KNGQLL 
Sbjct  113  KNGQLLL  119


Range 2: 1 to 70

Score:50.8 bits(120), Expect:0.005, 
Method:Compositional matrix adjust., 
Identities:31/73(42%), Positives:43/73(58%), Gaps:3/73(4%)

Query  3398  MARRQRLETLTGWCNGCG*SVCLTFLFSYCKTEMRKGKQISSNLLLDKRFRDETFSYILK  3577
             MARRQRLETLTGW       +C+  +    + EMRK  +   N+LLD+ F  + FS  +K
Sbjct  1     MARRQRLETLTGWSMMW--IICMFDIPVRTRKEMRKATRF-RNVLLDEGFVMKQFSVYIK  57

Query  3578  PVKACLSDKQATK  3616
             PVK+  + +  TK
Sbjct  58    PVKSLSAGQTVTK  70


>CRISPR-associated endonuclease Cas2 [Lactobacillales bacterium]
Sequence ID: MDR2901503.1 Length: 120
Range 1: 1 to 118

Score:105 bits(261), Expect:4e-22, 
Method:Compositional matrix adjust., 
Identities:62/128(48%), Positives:77/128(60%), Gaps:12/128(9%)

Query  202  MARRQRLETLTGWSIMWIICMFDVPGFVGAKREMRIGKQISQVYYSITVSCVETIFGIY*  381
            MAR +RLE+LTGWS+MWI+CMFD+P  V  K EMR   +   +      S  +  F +Y 
Sbjct  1    MARSRRLESLTGWSMMWIVCMFDIP--VRTKTEMRKATRFRNILLDNGFSMKQ--FSVY-  55

Query  382  SGG*KTCLSGQTTHG--KKLAKFIPDNSSVSFSYITDKQYADDCENDLGGKNFEVNEEEI  555
                K C S   +    KKL   IPDN SV+F YITDKQY     ++  GK++E NEE I
Sbjct  56   ---IKPCKSLDVSKNVVKKLKYMIPDNGSVTFLYITDKQYM--MTDNFLGKHYEENEESI  110

Query  556  REKNGQLL  579
            REKNGQLL
Sbjct  111  REKNGQLL  118


>CRISPR-associated endonuclease Cas2 [Alphaproteobacteria bacterium]
Sequence ID: MBP3346631.1 Length: 120
Range 1: 1 to 119

Score:103 bits(258), Expect:1e-21, 
Method:Compositional matrix adjust., 
Identities:74/127(58%), Positives:84/127(66%), Gaps:8/127(6%)

Query  202  MARRQRLETLTGWSIMWIICMFDVPGFVGAKREMRIGKQISQVYYSITVSCVETIFGIY*  381
            MARRQR ETLTGWS+MWIICMFD+P  V  + EMR   +   +   +    V   F +Y 
Sbjct  1    MARRQRPETLTGWSMMWIICMFDIP--VRTRTEMRKATRFRNIL--LDNGFVMKQFSVYI  56

Query  382  SGG*KTCLSGQTTHGKKLAKFIPDNSSVSFSYITDKQYADDCENDLGGKNFEVNEEEIRE  561
                K+   GQTT  KKL+KFIPDNSSVSF YITDKQY    EN LG  N+E NEEEIRE
Sbjct  57   KPV-KSLAVGQTT-TKKLSKFIPDNSSVSFIYITDKQYL-MTENYLGD-NYEENEEEIRE  112

Query  562  KNGQLLC  582
            KNGQLL 
Sbjct  113  KNGQLLL  119


Range 2: 1 to 71

Score:50.1 bits(118), Expect:0.007, 
Method:Compositional matrix adjust., 
Identities:31/74(42%), Positives:42/74(56%), Gaps:3/74(4%)

Query  3398  MARRQRLETLTGWCNGCG*SVCLTFLFSYCKTEMRKGKQISSNLLLDKRFRDETFSYILK  3577
             MARRQR ETLTGW       +C+  +    +TEMRK  +   N+LLD  F  + FS  +K
Sbjct  1     MARRQRPETLTGWSMMW--IICMFDIPVRTRTEMRKATRF-RNILLDNGFVMKQFSVYIK  57

Query  3578  PVKACLSDKQATKE  3619
             PVK+    +  TK+
Sbjct  58    PVKSLAVGQTTTKK  71


Range 3: 8 to 67

Score:48.5 bits(114), Expect:0.025, 
Method:Compositional matrix adjust., 
Identities:35/69(51%), Positives:41/69(59%), Gaps:9/69(13%)

Query  2673  ETLRQAWSMMWIICMLTFPVATQNRK*VPKAQQRFRPIYLIGDNGFVYENNFSQYIVSPV  2494
             ETL   WSMMWIICM   PV T+      +   RFR I L  DNGFV +  FS YI  PV
Sbjct  8     ETL-TGWSMMWIICMFDIPVRTRTEM---RKATRFRNILL--DNGFVMK-QFSVYI-KPV  59

Query  2493  KTKMLVGRT  2467
             K+ + VG+T
Sbjct  60    KS-LAVGQT  67


>CRISPR-associated endonuclease Cas2 [Alphaproteobacteria bacterium]
Sequence ID: MBE6462191.1 Length: 120
Range 1: 1 to 118

Score:101 bits(252), Expect:8e-21, 
Method:Compositional matrix adjust., 
Identities:65/126(52%), Positives:79/126(62%), Gaps:8/126(6%)

Query  202  MARRQRLETLTGWSIMWIICMFDVPGFVGAKREMRIGKQISQVYYSITVSCVETIFGIY*  381
            MARR R ETLTGWS+MWIICMFD P  V  + E R   +     Y +    +   F +Y 
Sbjct  1    MARRIRKETLTGWSMMWIICMFDCP--VRTRTETRKATRFRN--YLLDNGFMMKQFSVYI  56

Query  382  SGG*KTCLSGQTTHGKKLAKFIPDNSSVSFSYITDKQYADDCENDLGGKNFEVNEEEIRE  561
                K+   G+T   +K++KF+PDNSSVSF YITDKQY    EN L GKN+E NEE +RE
Sbjct  57   KPV-KSLEVGRTL-VRKISKFVPDNSSVSFLYITDKQYL-MTENYL-GKNYEENEEVMRE  112

Query  562  KNGQLL  579
            K GQLL
Sbjct  113  KEGQLL  118


>CRISPR-associated endonuclease Cas2 [Azospirillum sp.]
Sequence ID: MBS6989701.1 Length: 106
Range 1: 1 to 105

Score:98.6 bits(244), Expect:5e-20, 
Method:Compositional matrix adjust., 
Identities:65/113(58%), Positives:71/113(62%), Gaps:8/113(7%)

Query  244  IMWIICMFDVPGFVGAKREMRIGKQISQVYYSITVSCVETIFGIY*SGG*KTCLSGQTTH  423
            +MWIICMFDVP  V  K EMR   +   +   +    V   F +Y     K+   GQTT 
Sbjct  1    MMWIICMFDVP--VRTKTEMRKATRFRNLL--LDNGFVMKQFSVYIKPV-KSLSVGQTT-  54

Query  424  GKKLAKFIPDNSSVSFSYITDKQYADDCENDLGGKNFEVNEEEIREKNGQLLC  582
             KKLAKFIPDNSSVSF YITDKQY    EN L GKNFE NEE IREKNGQLL 
Sbjct  55   TKKLAKFIPDNSSVSFIYITDKQYL-MTENYL-GKNFEENEESIREKNGQLLL  105


>cRISPR-associated endoribonuclease Cas2 [Azospirillum sp. CAG:239]
Sequence ID: CDB53954.1 Length: 106
Range 1: 1 to 105

Score:95.5 bits(236), Expect:7e-19, 
Method:Compositional matrix adjust., 
Identities:61/113(54%), Positives:71/113(62%), Gaps:8/113(7%)

Query  244  IMWIICMFDVPGFVGAKREMRIGKQISQVYYSITVSCVETIFGIY*SGG*KTCLSGQTTH  423
            +MWIICMFD+P  V  + EMR   +   +   +    V   F +Y     K+   GQTT 
Sbjct  1    MMWIICMFDIP--VRTRTEMRKATRFRNLL--LDNGFVMKQFSVYIKPV-KSLSVGQTT-  54

Query  424  GKKLAKFIPDNSSVSFSYITDKQYADDCENDLGGKNFEVNEEEIREKNGQLLC  582
             KKL+KFIPDNSS+SF YITDKQY    EN L GKNFE NEE IREKNGQLL 
Sbjct  55   TKKLSKFIPDNSSISFIYITDKQYL-MTENYL-GKNFEENEESIREKNGQLLL  105


>CRISPR-associated endonuclease Cas2 [Alphaproteobacteria bacterium]
Sequence ID: MCI5635045.1 Length: 120
Range 1: 1 to 119

Score:95.1 bits(235), Expect:1e-18, 
Method:Compositional matrix adjust., 
Identities:68/136(50%), Positives:85/136(62%), Gaps:26/136(19%)

Query  202  MARRQRLETLTGWSIMWIICMFDVPGFVGAKREMRIGKQISQVY---------YSITVSC  354
            MARRQR ETLTGWS+MWIICMFD+P  V  K+E R   +   +          +S+ +  
Sbjct  1    MARRQRHETLTGWSMMWIICMFDIP--VRTKKETRKATRFRNLLLDNGFMMKQFSVYIKP  58

Query  355  VETIFGIY*SGG*KTCLSGQTTHGKKLAKFIPDNSSVSFSYITDKQYADDCENDLGGKNF  534
            V+++ G+           GQT   K LAK+IPDNSSVSF Y+TDKQY    EN L GKN+
Sbjct  59   VKSL-GV-----------GQTI-TKSLAKYIPDNSSVSFLYVTDKQYL-MTENYL-GKNY  103

Query  535  EVNEEEIREKNGQLLC  582
            E NEE IRE+NGQL+ 
Sbjct  104  EENEESIREENGQLML  119


>CRISPR-associated endonuclease Cas2 [Alphaproteobacteria bacterium]
Sequence ID: MBP3687678.1 Length: 120
Range 1: 1 to 118

Score:84.0 bits(206), Expect:1e-14, 
Method:Composition-based stats., 
Identities:66/126(52%), Positives:79/126(62%), Gaps:8/126(6%)

Query  202  MARRQRLETLTGWSIMWIICMFDVPGFVGAKREMRIGKQISQVYYSITVSCVETIFGIY*  381
            MARRQR ETLTGWS+MWIICMFD P  V  + E R   +       +    V   F +Y 
Sbjct  1    MARRQRAETLTGWSMMWIICMFDCP--VRTRTESRKATRFRNAL--LDNGFVMKQFSVYL  56

Query  382  SGG*KTCLSGQTTHGKKLAKFIPDNSSVSFSYITDKQYADDCENDLGGKNFEVNEEEIRE  561
                K+   G+    KK+++F+PDNSSVSF YITDKQY    EN L GKN+E NEEE+RE
Sbjct  57   KPV-KSLDVGRNLV-KKISRFVPDNSSVSFLYITDKQYL-MTENYL-GKNYEENEEEMRE  112

Query  562  KNGQLL  579
            K GQLL
Sbjct  113  KEGQLL  118


>CRISPR-associated endonuclease Cas2 [Rickettsiales bacterium]
Sequence ID: MDR0741567.1 Length: 105
Range 1: 1 to 103

Score:72.8 bits(177), Expect:7e-11, 
Method:Composition-based stats., 
Identities:51/113(45%), Positives:59/113(52%), Gaps:12/113(10%)

Query  247  MWIICMFDVPGFVGAKREMRIGKQISQVYYSITVSCVETIFGIY*SGG*KTC--LSGQTT  420
            MWI+CMFD+P  V  K E R   +          +  +  F +Y     K C  LS    
Sbjct  1    MWILCMFDIP--VRTKTEQRKATRFRNTLLDNGFAMKQ--FSVYI----KPCRDLSSAKN  52

Query  421  HGKKLAKFIPDNSSVSFSYITDKQYADDCENDLGGKNFEVNEEEIREKNGQLL  579
              K L   IP+NSSVSF YITDKQY    +  LG  N E NEE IREKNGQLL
Sbjct  53   AAKSLIWAIPENSSVSFVYITDKQYVTS-DTFLGKNNIE-NEERIREKNGQLL  103


>MAG: CRISPR-associated endonuclease Cas2 [Planctomycetes bacterium GWF2_41_51]
Sequence ID: OHB47662.1 Length: 120
>CRISPR-associated endonuclease Cas2 [Phycisphaerales bacterium]
Sequence ID: HBG26941.1 Length: 120 
Range 1: 1 to 117

Score:68.9 bits(167), Expect:2e-09, 
Method:Composition-based stats., 
Identities:48/127(38%), Positives:66/127(51%), Gaps:12/127(9%)

Query  202  MARRQRLETLTGWSIMWIICMFDVPGFVGAKREMRIGKQISQVYYSITVSCVETIFGIY*  381
            MAR++RL +L+ W  MW+ CMFD+P     K E +I +  +     +    V   F IY 
Sbjct  1    MARKKRLNSLSDWHFMWVFCMFDLP----VKTEKQIRRATAFRNLLLDEGFVMKQFSIY-  55

Query  382  SGG*KTCLSGQTTHG--KKLAKFIPDNSSVSFSYITDKQYADDCENDLGGKNFEVNEEEI  555
                K   +  T  G  KKL+  IPD   VSF Y+TD+Q+A   EN +G      NEE I
Sbjct  56   ---IKPTGTFSTARGLVKKLSSLIPDGGLVSFMYVTDRQFA-LVENFIGDMP-TTNEEFI  110

Query  556  REKNGQL  576
            R ++ QL
Sbjct  111  RRQHEQL  117


>CRISPR-associated endonuclease Cas2 [Rickettsiales bacterium]
Sequence ID: MDR1027150.1 Length: 105
Range 1: 1 to 103

Score:67.8 bits(164), Expect:3e-09, 
Method:Composition-based stats., 
Identities:47/113(42%), Positives:58/113(51%), Gaps:12/113(10%)

Query  247  MWIICMFDVPGFVGAKREMRIGKQISQVYYSITVSCVETIFGIY*SGG*KTC--LSGQTT  420
            MW+ICMFD+P  VG K + R   +   V      +  +  F +Y     K C   S    
Sbjct  1    MWVICMFDIP--VGTKIQQRKATRFRNVLLDRGFAMKQ--FSVYI----KACRDASSAKN  52

Query  421  HGKKLAKFIPDNSSVSFSYITDKQYADDCENDLGGKNFEVNEEEIREKNGQLL  579
              + L   IP++SSVSF YITDKQY     +   GKN   NEE  REKNGQLL
Sbjct  53   AARDLRWAIPEDSSVSFLYITDKQYV--TSDTFLGKNSVDNEELAREKNGQLL  103


>CRISPR-associated endonuclease Cas2 [Alphaproteobacteria bacterium]
Sequence ID: MCI7420538.1 Length: 106
Range 1: 1 to 104

Score:67.4 bits(163), Expect:5e-09, 
Method:Compositional matrix adjust., 
Identities:55/121(45%), Positives:72/121(59%), Gaps:26/121(21%)

Query  244  IMWIICMFDVPGFVGAKREMRIGKQISQVY---------YSITVSCVETIFGIY*SGG*K  396
            +MWIICMFD+P  V  K+E R   +   +          +S+ +  V+++ G+       
Sbjct  1    MMWIICMFDIP--VRTKKETRKATRFRNLLLDNGFMMKQFSVCIKPVKSL-GV-------  50

Query  397  TCLSGQTTHGKKLAKFIPDNSSVSFSYITDKQYADDCENDLGGKNFEVNEEEIREKNGQL  576
                GQT   K LAK+IPDNSSVSF Y+TDKQY    EN L GKN+E NEE IRE+NGQL
Sbjct  51   ----GQTI-TKSLAKYIPDNSSVSFLYVTDKQYL-MTENYL-GKNYEENEESIREENGQL  103

Query  577  L  579
            +
Sbjct  104  M  104


>CRISPR-associated endonuclease Cas2 [Sedimentisphaerales bacterium]
Sequence ID: MBN1457688.1 Length: 107
Range 1: 1 to 93

Score:61.6 bits(148), Expect:6e-07, 
Method:Composition-based stats., 
Identities:36/101(36%), Positives:54/101(53%), Gaps:10/101(9%)

Query  202  MARRQRLETLTGWSIMWIICMFDVPGFVGAKREMRIGKQISQVYYSITVSCVETIFGIY*  381
            MAR++RL +L+ W  MW+ CMFD+P  V  K+++R       +   +    V   F +Y 
Sbjct  1    MARKKRLNSLSDWCFMWVFCMFDLP--VKTKKQIRRATGFRNML--LDNGFVMKQFSVY-  55

Query  382  SGG*KTCLSGQTTHG--KKLAKFIPDNSSVSFSYITDKQYA  498
                K   S +T     KKL+  +PD   VSF Y+TD+Q+A
Sbjct  56   ---IKPTGSFRTARNLVKKLSALVPDGGMVSFMYVTDRQFA  93


>type II CRISPR RNA-guided endonuclease Cas9 [Azospirillum sp.]
Sequence ID: MBS6989702.1 Length: 1155
Range 1: 1048 to 1142

Score:53.9 bits(128), Expect:2e-05, 
Method:Compositional matrix adjust., 
Identities:44/104(42%), Positives:51/104(49%), Gaps:11/104(10%)

Query  3065  EAQNLSWSVAQGGYFRNLMTPDELEDNLQIKKMFGKVKKFS*WNKLAIDFIHRCPYDLLP  3244
             E   + WSV QG     L TPDE +     ++   KVKKFS    + IDF+        P
Sbjct  1048  EGGKIIWSVQQGDILE-LDTPDEWKQYTDKERCLAKVKKFS-DGCVTIDFVTDARM-TSP  1104

Query  3245  KIKELNYMFCKYYFR*RINLLGLNEITK--PRKAELTPFGKIKK  3370
             K K L YMF     R      GL+  TK   RK ELTPFGKIKK
Sbjct  1105  KDKNLQYMFVDSLNR------GLSAYTKGKARKVELTPFGKIKK  1142


Range 2: 1139 to 1155

Score:28.9 bits(63), Expect:2e-05, 
Method:Composition-based stats., 
Identities:13/17(76%), Positives:15/17(88%), Gaps:0/17(0%)

Query  3367  KDRKQHKFLWNGTKTAA  3417
             K +K+HK LWNGTKTAA
Sbjct  1139  KIKKKHKVLWNGTKTAA  1155


>type II CRISPR RNA-guided endonuclease Cas9 [Candidatus Scatocola faecigallinarum]
Sequence ID: HIV07147.1 Length: 1040
Range 1: 932 to 1032

Score:52.8 bits(125), Expect:3e-05, 
Method:Compositional matrix adjust., 
Identities:43/109(39%), Positives:52/109(47%), Gaps:10/109(9%)

Query  3065  EAQNLSWSVAQGGYFRNLMTPDELEDNLQIKKMFGKVKKFS*WNKLAIDFIHRCPYDLLP  3244
             E   + WSV QG     L TPDE +     ++   KVKKFS    + IDF+        P
Sbjct  932   EGGKIIWSVQQGDILE-LDTPDEWKQYTDKERCLAKVKKFS-NGAVTIDFVSDARM-TSP  988

Query  3245  KIKELNYMFCKYYFR*RINLLGLNEIT--KPRKAELTPFGKIKKTENSI  3385
             K K L YMF            GL+  T  K RK ELTPFGKIKK   ++
Sbjct  989   KDKNLQYMFVDSLVN-----RGLSYFTNNKARKIELTPFGKIKKKHKAL  1032


Range 2: 1024 to 1040

Score:29.3 bits(64), Expect:3e-05, 
Method:Compositional matrix adjust., 
Identities:13/17(76%), Positives:15/17(88%), Gaps:0/17(0%)

Query  3367  KDRKQHKFLWNGTKTAA  3417
             K +K+HK LWNGTKTAA
Sbjct  1024  KIKKKHKALWNGTKTAA  1040


>type II CRISPR RNA-guided endonuclease Cas9 [Alphaproteobacteria bacterium]
Sequence ID: MBP3515975.1 Length: 1156
Range 1: 1048 to 1148

Score:53.1 bits(126), Expect:4e-05, 
Method:Compositional matrix adjust., 
Identities:43/109(39%), Positives:52/109(47%), Gaps:10/109(9%)

Query  3065  EAQNLSWSVAQGGYFRNLMTPDELEDNLQIKKMFGKVKKFS*WNKLAIDFIHRCPYDLLP  3244
             E   + WSV QG     L TPDE +     ++   KVKKFS    + IDF+        P
Sbjct  1048  EGGKIIWSVQQGDILE-LDTPDEWKQYTDKERCLAKVKKFS-NGAVTIDFVSDARM-TSP  1104

Query  3245  KIKELNYMFCKYYFR*RINLLGLNEIT--KPRKAELTPFGKIKKTENSI  3385
             K K L YMF            GL+  T  K RK ELTPFGKIKK   ++
Sbjct  1105  KDKNLQYMFVDSLVN-----RGLSYFTNNKARKIELTPFGKIKKKHKAL  1148


Range 2: 1140 to 1156

Score:28.5 bits(62), Expect:4e-05, 
Method:Composition-based stats., 
Identities:13/17(76%), Positives:15/17(88%), Gaps:0/17(0%)

Query  3367  KDRKQHKFLWNGTKTAA  3417
             K +K+HK LWNGTKTAA
Sbjct  1140  KIKKKHKALWNGTKTAA  1156


>cRISPR-associated protein Csn1 family [Azospirillum sp. CAG:239]
Sequence ID: CDB53953.1 Length: 1156
Range 1: 1048 to 1148

Score:52.8 bits(125), Expect:5e-05, 
Method:Compositional matrix adjust., 
Identities:43/109(39%), Positives:52/109(47%), Gaps:10/109(9%)

Query  3065  EAQNLSWSVAQGGYFRNLMTPDELEDNLQIKKMFGKVKKFS*WNKLAIDFIHRCPYDLLP  3244
             E   + WSV QG     L TPDE +     ++   KVKKFS    + IDF+        P
Sbjct  1048  EGGKIIWSVQQGDILE-LDTPDEWKQYTDKERCLAKVKKFS-NGAVTIDFVSDARM-TSP  1104

Query  3245  KIKELNYMFCKYYFR*RINLLGLNEIT--KPRKAELTPFGKIKKTENSI  3385
             K K L YMF            GL+  T  K RK ELTPFGKIKK   ++
Sbjct  1105  KDKNLQYMFVDSLVN-----RGLSYFTNNKARKIELTPFGKIKKKHKAL  1148


Range 2: 1140 to 1156

Score:28.5 bits(62), Expect:5e-05, 
Method:Composition-based stats., 
Identities:13/17(76%), Positives:15/17(88%), Gaps:0/17(0%)

Query  3367  KDRKQHKFLWNGTKTAA  3417
             K +K+HK LWNGTKTAA
Sbjct  1140  KIKKKHKALWNGTKTAA  1156


>CRISPR-associated endonuclease Cas2 [Alphaproteobacteria bacterium]
Sequence ID: MBR1945802.1 Length: 105
Range 1: 1 to 103

Score:54.3 bits(129), Expect:2e-04, 
Method:Composition-based stats., 
Identities:47/113(42%), Positives:59/113(52%), Gaps:12/113(10%)

Query  247  MWIICMFDVPGFVGAKREMRIGKQISQVYYSITVSCVETIFGIY*SGG*KTCLSGQTTH-  423
            MW+ CMFD+P  V  K E R   +       +    V   F +Y     K C S   +  
Sbjct  1    MWVFCMFDIP--VRTKTETRKATRFRNTL--LNFGFVMKQFSVYI----KPCSSLVESKR  52

Query  424  -GKKLAKFIPDNSSVSFSYITDKQYADDCENDLGGKNFEVNEEEIREKNGQLL  579
              K+L  FIP+NSSVSF Y+TDKQY    EN L GK   +NEEE RE+  QL+
Sbjct  53   VAKQLVPFIPENSSVSFLYVTDKQYL-MTENFL-GKFLALNEEEEREETAQLM  103


>type II CRISPR RNA-guided endonuclease Cas9 [Alphaproteobacteria bacterium]
Sequence ID: MBP3346632.1 Length: 1143
Range 1: 1042 to 1130

Score:50.8 bits(120), Expect:4e-04, 
Method:Compositional matrix adjust., 
Identities:43/100(43%), Positives:52/100(52%), Gaps:15/100(15%)

Query  3083  WSVAQGGYFRNLMTPDELEDNLQIKKMFGKVKKFS*WNKLAIDFIHRCPYDLLPKIKELN  3262
             WS+ QG     L TPDE ++    ++ F KVKKFS   +  ID+I        PK K L 
Sbjct  1042  WSIQQGDILE-LDTPDEWKNYTDKERCFAKVKKFS-EGEFNIDYITDARM-TSPKDKSLK  1098

Query  3263  YMFCKYYFR*RINLL--GLNEIT--KPRKAELTPFGKIKK  3370
             Y F        +N L  GL+  T  K RK ELTPFGKIKK
Sbjct  1099  YTF--------VNTLRKGLSYYTSHKARKIELTPFGKIKK  1130


Range 2: 1127 to 1143

Score:26.9 bits(58), Expect:4e-04, 
Method:Composition-based stats., 
Identities:12/17(71%), Positives:14/17(82%), Gaps:0/17(0%)

Query  3367  KDRKQHKFLWNGTKTAA  3417
             K +K+HK LWNG KTAA
Sbjct  1127  KIKKKHKVLWNGKKTAA  1143


>type II CRISPR RNA-guided endonuclease Cas9 [Lactobacillales bacterium]
Sequence ID: MDR2901502.1 Length: 1170
Range 1: 1068 to 1165

Score:54.3 bits(129), Expect:0.011, 
Method:Compositional matrix adjust., 
Identities:39/106(37%), Positives:54/106(50%), Gaps:10/106(9%)

Query  3083  WSVAQGGYFRNLMTPDELEDNLQIKKMFGKVKKFS*WNKLAIDFIHRCPYDLLPKIKELN  3262
             W + QG     L TP+E ED    K+   +VK FS   K+AID++        PK K+L 
Sbjct  1068  WVIQQGDVL-ELNTPEEWEDYTDEKRCLARVKNFS-EGKIAIDYMSDARM-TSPKDKDLK  1124

Query  3263  YMFCKYYFR*RINLLGLNEIT--KPRKAELTPFGKIKKTENSISFS  3394
             YMF        +   GL  +T  + RK ELTPFG+IKK   ++ + 
Sbjct  1125  YMFVH-----SLKDRGLRYLTQKRARKIELTPFGRIKKKHKALWYG  1165


>type II CRISPR-associated endonuclease Cas1 [Alphaproteobacteria bacterium]
Sequence ID: MBP3515977.1 Length: 302
Range 1: 197 to 267

Score:52.4 bits(124), Expect:0.015, 
Method:Compositional matrix adjust., 
Identities:42/79(53%), Positives:46/79(58%), Gaps:8/79(10%)

Query  1457  GNKPLPSIGVKGIVG*NNSGTPRFDDLIEPFRAIAAYYT*LSF*LK*INTHINY**Y*LN  1278
             GN  LP +G+K   G  NS  P  DDLIEPFRAIA            +N  IN     LN
Sbjct  197   GNGLLPYLGLKH-CGKTNS-LPLVDDLIEPFRAIADKLV-----FDEVNKIINTDNIELN  249

Query  1277  AEIKTRNLAKLIVFPSDTG  1221
             AEIK RNLAKLIVFP+ TG
Sbjct  250   AEIK-RNLAKLIVFPAITG  267


>type II CRISPR-associated endonuclease Cas1 [Phascolarctobacterium faecium]
Sequence ID: WP_278980739.1 Length: 302
>type II CRISPR-associated endonuclease Cas1 [Alphaproteobacteria bacterium]
Sequence ID: MBP3417586.1 Length: 302
>type II CRISPR-associated endonuclease Cas1 [Candidatus Scatocola faecigallinarum]
Sequence ID: HIV07145.1 Length: 302 
Range 1: 197 to 267

Score:52.4 bits(124), Expect:0.015, 
Method:Compositional matrix adjust., 
Identities:42/79(53%), Positives:46/79(58%), Gaps:8/79(10%)

Query  1457  GNKPLPSIGVKGIVG*NNSGTPRFDDLIEPFRAIAAYYT*LSF*LK*INTHINY**Y*LN  1278
             GN  LP +G+K   G  NS  P  DDLIEPFRAIA            +N  IN     LN
Sbjct  197   GNGLLPYLGLKH-CGKTNS-LPLVDDLIEPFRAIADKLV-----FDEVNKIINTDNIELN  249

Query  1277  AEIKTRNLAKLIVFPSDTG  1221
             AEIK RNLAKLIVFP+ TG
Sbjct  250   AEIK-RNLAKLIVFPAITG  267


>type II CRISPR-associated endonuclease Cas1 [Azospirillum sp.]
Sequence ID: MBS6989700.1 Length: 304
Range 1: 197 to 267

Score:52.4 bits(124), Expect:0.015, 
Method:Compositional matrix adjust., 
Identities:42/79(53%), Positives:46/79(58%), Gaps:8/79(10%)

Query  1457  GNKPLPSIGVKGIVG*NNSGTPRFDDLIEPFRAIAAYYT*LSF*LK*INTHINY**Y*LN  1278
             GN  LP +G+K   G  NS  P  DDLIEPFRAIA            +N  IN     LN
Sbjct  197   GNGLLPYLGLKH-CGKTNS-LPLVDDLIEPFRAIADKLV-----FDEVNKIINTDNIELN  249

Query  1277  AEIKTRNLAKLIVFPSDTG  1221
             AEIK RNLAKLIVFP+ TG
Sbjct  250   AEIK-RNLAKLIVFPAITG  267


>CRISPR-associated endonuclease Cas2 [Enhydrobacter sp.]
Sequence ID: WP_300783250.1 Length: 110
>MAG: CRISPR-associated protein Cas2 [Enhydrobacter sp.]
Sequence ID: WIM10618.1 Length: 110 
Range 1: 1 to 88

Score:48.5 bits(114), Expect:0.023, 
Method:Composition-based stats., 
Identities:28/96(29%), Positives:51/96(53%), Gaps:10/96(10%)

Query  220  LETLTGWSIMWIICMFDVPGFVGAKREMRIGKQISQVYYSITVSCVETIFGIY*SGG*KT  399
            + TL+G+ +MW++ +FD+P  VG K+E R+  +  Q  + +      + F +Y     + 
Sbjct  1    MPTLSGYRLMWMMVLFDLP--VGTKKERRLATKFRQ--FLLDQGFEMSQFSVY----LRF  52

Query  400  CLSGQT--THGKKLAKFIPDNSSVSFSYITDKQYAD  501
            C   +    + KK+ + +P +  V   YITDKQY +
Sbjct  53   CAGKEQAEAYTKKVEQAVPSSGKVHIVYITDKQYEN  88


>type II CRISPR RNA-guided endonuclease Cas9 [Alphaproteobacteria bacterium]
Sequence ID: MBE6462190.1 Length: 1153
Range 1: 1053 to 1142

Score:51.2 bits(121), Expect:0.030, 
Method:Compositional matrix adjust., 
Identities:42/98(43%), Positives:50/98(51%), Gaps:10/98(10%)

Query  3083  WSVAQGGYFRNLMTPDELEDNLQIKKMFGKVKKFS*WNKLAIDFIHRCPYDLLPKIKELN  3262
             WSV QG     L TPDE +     ++   +VKKFS  N + ID+         PK KEL 
Sbjct  1053  WSVQQGDML-ELDTPDEWKGYTDKERCIARVKKFS-DNCITIDYFTDARM-TSPKEKELK  1109

Query  3263  YMFCKYYFR*RINLLGLNEITK--PRKAELTPFGKIKK  3370
             YMF            GL+ +TK   RK ELTPFGKIKK
Sbjct  1110  YMFVDSLVN-----RGLSYLTKHRTRKIELTPFGKIKK  1142


Range 2: 1139 to 1152

Score:20.4 bits(41), Expect:0.030, 
Method:Compositional matrix adjust., 
Identities:8/14(57%), Positives:11/14(78%), Gaps:0/14(0%)

Query  3367  KDRKQHKFLWNGTK  3408
             K +K+HK LW+G K
Sbjct  1139  KIKKKHKVLWDGKK  1152


>type II CRISPR RNA-guided endonuclease Cas9 [Pseudomonadota bacterium]
Sequence ID: MDO5386820.1 Length: 1157
Range 1: 1055 to 1144

Score:47.8 bits(112), Expect:0.039, 
Method:Compositional matrix adjust., 
Identities:38/96(40%), Positives:47/96(48%), Gaps:6/96(6%)

Query  3083  WSVAQGGYFRNLMTPDELEDNLQIKKMFGKVKKFS*WNKLAIDFIHRCPYDLLPKIKELN  3262
             WSV QG     L TPDE +     ++   +VKKFS    + IDF+        PK K L 
Sbjct  1055  WSVQQGDLL-ELDTPDEWKGYTDRERCLARVKKFS-EGCVTIDFVTDARM-TSPKDKSLK  1111

Query  3263  YMFCKYYFR*RINLLGLNEITKPRKAELTPFGKIKK  3370
             YMF        ++    N   + RK ELTPFGKIKK
Sbjct  1112  YMFVDSLVNRGLSYFIKN---RARKVELTPFGKIKK  1144


Range 2: 1141 to 1157

Score:23.5 bits(49), Expect:0.039, 
Method:Composition-based stats., 
Identities:11/17(65%), Positives:13/17(76%), Gaps:0/17(0%)

Query  3367  KDRKQHKFLWNGTKTAA  3417
             K +K+HK L NGTK AA
Sbjct  1141  KIKKKHKVLGNGTKAAA  1157


		
```
