## Supplemental File 2 for "Ultra-efficient, unified discovery from microbial sequencing with SPLASH and precise statistical assembly": gnl_SRA_ERR4025905.1252705.1_1252705_BLASTx_hits.txt

```
RID: NWK44H40016	
Job Title:gnl|SRA|ERR4025905.1252705.1 1252705 PacBio1				
Program: BLASTX 
Database: nr All non-redundant GenBank CDS translations+PDB+SwissProt+PIR+PRF excluding environmental samples from WGS projects
Query #1: gnl|SRA|ERR4025905.1252705.1 1252705 PacBio1 Query ID: lcl|Query_92696 Length: 4608

Sequences producing significant alignments:
                                                                  Scientific      Common                     Max    Total Query   E   Per.   Acc.                        
Description                                                       Name            Name            Taxid      Score  Score cover Value Ident  Len        Accession        
CRISPR-associated endonuclease Cas2 [Alphaproteobacteria...       Alphaproteob... NA              1913988    98.6   98.6  7%    1e-19 54.92  120        MBP3546052.1     
CRISPR-associated endonuclease Cas2 [Alphaproteobacteria...       Alphaproteob... NA              1913988    97.8   150   12%   2e-19 57.38  120        MBP3515976.1     
CRISPR-associated endonuclease Cas2 [Alphaproteobacteria...       Alphaproteob... NA              1913988    88.2   88.2  7%    4e-16 52.46  120        MBQ7633608.1     
CRISPR-associated endonuclease Cas2 [Alphaproteobacteria...       Alphaproteob... NA              1913988    87.0   87.0  7%    1e-15 51.22  120        MBE6462191.1     
CRISPR-associated endonuclease Cas2 [Azospirillum sp.]            Azospirillum... NA              34012      85.1   134   10%   4e-15 63.16  106        MBS6989701.1     
cRISPR-associated endoribonuclease Cas2 [Azospirillum sp....      Azospirillum... NA              1262705    83.6   131   10%   1e-14 62.11  106        CDB53954.1       
CRISPR-associated endonuclease Cas2 [Lactobacillales bacterium]   Lactobacilla... NA              1993866    83.2   83.2  7%    3e-14 50.81  120        MDR2901503.1     
type II CRISPR-associated endonuclease Cas1 [Alphaproteobacter... Alphaproteob... NA              1913988    81.3   145   11%   6e-12 55.56  302        MBP3515977.1     
type II CRISPR-associated endonuclease Cas1...                    Phascolarcto... NA              33025      81.3   145   11%   6e-12 55.56  302        WP_278980739.1   
type II CRISPR-associated endonuclease Cas1 [Azospirillum sp.]    Azospirillum... NA              34012      81.3   145   9%    8e-12 66.10  304        MBS6989700.1     
CRISPR-associated endonuclease Cas2 [Pseudomonadota bacterium]    Pseudomonado... NA              1977087    74.7   74.7  7%    2e-11 52.46  120        MDO5386819.1     
CRISPR-associated endonuclease Cas2 [Alphaproteobacteria...       Alphaproteob... NA              1913988    74.3   124   12%   3e-11 54.92  120        MBP3346631.1     
CRISPR-associated endonuclease Cas2 [Alphaproteobacteria...       Alphaproteob... NA              1913988    71.6   71.6  7%    3e-10 52.03  120        MBP3687678.1     
type II CRISPR-associated endonuclease Cas1 [Alphaproteobacter... Alphaproteob... NA              1913988    70.9   70.9  5%    4e-09 42.70  194        MBR5598759.1     
cRISPR-associated endonuclease Cas1 1 [Acetobacter sp. CAG:267]   Acetobacter ... NA              1262684    72.8   72.8  6%    4e-09 42.55  301        CDA17765.1       
type II CRISPR-associated endonuclease Cas1 [Alphaproteobacter... Alphaproteob... NA              1913988    72.4   72.4  3%    6e-09 59.32  301        MBP3687676.1     
CRISPR-associated endonuclease Cas2 [Alphaproteobacteria...       Alphaproteob... NA              1913988    67.4   67.4  6%    8e-09 49.52  120        MCI5635045.1     
CRISPR-associated endonuclease Cas2 [Rickettsiales bacterium]     Rickettsiale... NA              2026788    66.6   66.6  6%    9e-09 52.63  105        MDR0741567.1     
type II CRISPR-associated endonuclease Cas1 [Alphaproteobacter... Alphaproteob... NA              1913988    68.6   120   6%    1e-07 54.84  305        MBP3346630.1     
type II CRISPR-associated endonuclease Cas1 [Alphaproteobacter... Alphaproteob... NA              1913988    63.9   63.9  3%    4e-06 54.24  302        MCI5635046.1     
TPA: type II CRISPR-associated endonuclease Cas1...               Alphaproteob... NA              1913988    63.5   63.5  3%    4e-06 54.24  302        HBO50082.1       
type II CRISPR-associated endonuclease Cas1 [Alphaproteobacter... Alphaproteob... NA              1913988    63.2   63.2  6%    6e-06 42.55  302        MCI7420336.1     
type II CRISPR-associated endonuclease Cas1 [Alphaproteobacter... Alphaproteob... NA              1913988    61.6   61.6  3%    2e-05 48.28  302        MBE6462192.1     
type II CRISPR-associated endonuclease Cas1 [Pseudomonadota...    Pseudomonado... NA              1977087    61.6   61.6  5%    2e-05 41.57  301        MDO5386818.1     
type II CRISPR-associated endonuclease Cas1 [Alphaproteobacter... Alphaproteob... NA              1913988    60.5   60.5  3%    5e-05 47.46  309        MBQ7633609.1     
CRISPR-associated endonuclease Cas2 [Alphaproteobacteria...       Alphaproteob... NA              1913988    52.8   52.8  6%    8e-04 54.74  106        MCI7420538.1     
CRISPR-associated endonuclease Cas2 [Rickettsiales bacterium]     Rickettsiale... NA              2026788    52.4   52.4  6%    0.001 44.21  105        MDR1027150.1     
type II CRISPR RNA-guided endonuclease Cas9 [Azospirillum sp.]    Azospirillum... NA              34012      55.1   55.1  6%    0.007 36.19  1155       MBS6989702.1     
type II CRISPR RNA-guided endonuclease Cas9 [Alphaproteobacter... Alphaproteob... NA              1913988    55.1   55.1  8%    0.008 34.62  1156       MBP3515975.1     
TPA: type II CRISPR RNA-guided endonuclease Cas9 [Candidatus...   Candidatus S... NA              2840916    54.7   54.7  7%    0.011 35.59  1040       HIV07147.1       
cRISPR-associated protein Csn1 family [Azospirillum sp. CAG:239]  Azospirillum... NA              1262705    54.7   54.7  7%    0.012 35.59  1156       CDB53953.1       


Alignments:

>CRISPR-associated endonuclease Cas2 [Alphaproteobacteria bacterium]
Sequence ID: MBP3546052.1 Length: 120
>CRISPR-associated endonuclease Cas2 [Alphaproteobacteria bacterium]
Sequence ID: MBQ8785683.1 Length: 120 
Range 1: 3 to 119

Score:98.6 bits(244), Expect:1e-19, 
Method:Compositional matrix adjust., 
Identities:67/122(55%), Positives:77/122(63%), Gaps:5/122(4%)

Query  998   RRHRLETLTGMVMMGLDNLYV*RSCCVTKTAMRTATRFRNLLLDNGFVMKQFSGIY*GPV  1177
             RR RLETLTG  MM +  ++       T+T MR ATRFRNLLLD GFVMKQFS +Y  PV
Sbjct  3     RRQRLETLTGWSMMWIICMF--DIPVRTRTEMRKATRFRNLLLDKGFVMKQFS-VYIKPV  59

Query  1178  KSCLSDklplkklgkiipDNSSSVIHLLTDNNISDGRKIYLGKNFEENEEEIRAKKMGQL  1357
             KS  + +   K L K IPDNSS     +TD   +     YLGKNFEENEE IR K  GQL
Sbjct  60    KSLTAGQTVTKSLSKYIPDNSSVSFLYITDKQYTMTEN-YLGKNFEENEESIREKN-GQL  117

Query  1358  LL  1363
             +L
Sbjct  118   IL  119


>CRISPR-associated endonuclease Cas2 [Alphaproteobacteria bacterium]
Sequence ID: MBP3515976.1 Length: 120
>CRISPR-associated endonuclease Cas2 [Candidatus Scatocola faecigallinarum]
Sequence ID: HIV07146.1 Length: 120 
Range 1: 3 to 119

Score:97.8 bits(242), Expect:2e-19, 
Method:Compositional matrix adjust., 
Identities:70/122(57%), Positives:77/122(63%), Gaps:5/122(4%)

Query  998   RRHRLETLTGMVMMGLDNLYV*RSCCVTKTAMRTATRFRNLLLDNGFVMKQFSGIY*GPV  1177
             RR RLETLTG  MM +  ++       T+T MR ATRFRNLLLDNGFVMKQFS +Y  PV
Sbjct  3     RRQRLETLTGWSMMWIICMF--DIPVRTRTEMRKATRFRNLLLDNGFVMKQFS-VYIKPV  59

Query  1178  KSCLSDklplkklgkiipDNSSSVIHLLTDNNISDGRKIYLGKNFEENEEEIRAKKMGQL  1357
             KS    +   KKL K IPDNSS     +TD         YLGKNFEENEE IR K  GQL
Sbjct  60    KSLSVGQTTTKKLSKFIPDNSSISFIYITDKQYLMTEN-YLGKNFEENEESIREKN-GQL  117

Query  1358  LL  1363
             LL
Sbjct  118   LL  119


Range 2: 5 to 72

Score:52.8 bits(125), Expect:0.001, 
Method:Compositional matrix adjust., 
Identities:41/77(53%), Positives:48/77(62%), Gaps:10/77(12%)

Query  282  QRLWKLMTGRAMMWIICMFDVCLLA-TINRKMR*VPTRFRQLLLDNARFRD*NNFSVYIK  106
            QRL + +TG +MMWIICMFD+ +   T  RK     TRFR LLLDN        FSVYIK
Sbjct  5    QRL-ETLTGWSMMWIICMFDIPVRTRTEMRK----ATRFRNLLLDNGFVM--KQFSVYIK  57

Query  105  AALKDLSVAKKQTTKKL  55
              +K LSV  + TTKKL
Sbjct  58   -PVKSLSVG-QTTTKKL  72


>CRISPR-associated endonuclease Cas2 [Alphaproteobacteria bacterium]
Sequence ID: MBQ7633608.1 Length: 120
Range 1: 3 to 119

Score:88.2 bits(217), Expect:4e-16, 
Method:Compositional matrix adjust., 
Identities:64/122(52%), Positives:74/122(60%), Gaps:5/122(4%)

Query  998   RRHRLETLTGMVMMGLDNLYV*RSCCVTKTAMRTATRFRNLLLDNGFVMKQFSGIY*GPV  1177
             RR R ETLTG  MM +  ++       T+T MR ATRFRNLLLD+GFVMKQFS +Y  PV
Sbjct  3     RRKRPETLTGWSMMWIICMF--DIPVRTRTEMRKATRFRNLLLDDGFVMKQFS-VYIKPV  59

Query  1178  KSCLSDklplkklgkiipDNSSSVIHLLTDNNISDGRKIYLGKNFEENEEEIRAKKMGQL  1357
             KS    +   K+L K IPDNS      +TD         Y+GKNF ENEEE R K  GQL
Sbjct  60    KSLSVGQTITKRLAKFIPDNSMVSFFYITDKQYLMTEN-YMGKNFTENEEETREKN-GQL  117

Query  1358  LL  1363
             LL
Sbjct  118   LL  119


>CRISPR-associated endonuclease Cas2 [Alphaproteobacteria bacterium]
Sequence ID: MBE6462191.1 Length: 120
Range 1: 3 to 119

Score:87.0 bits(214), Expect:1e-15, 
Method:Compositional matrix adjust., 
Identities:63/123(51%), Positives:78/123(63%), Gaps:7/123(5%)

Query  998   RRHRLETLTGMVMMGLDNLYV*RSCCV-TKTAMRTATRFRNLLLDNGFVMKQFSGIY*GP  1174
             RR R ETLTG  MM +  ++    C V T+T  R ATRFRN LLDNGF+MKQFS +Y  P
Sbjct  3     RRIRKETLTGWSMMWIICMF---DCPVRTRTETRKATRFRNYLLDNGFMMKQFS-VYIKP  58

Query  1175  VKSCLSDklplkklgkiipDNSSSVIHLLTDNNISDGRKIYLGKNFEENEEEIRAKKMGQ  1354
             VKS    +  ++K+ K +PDNSS     +TD         YLGKN+EENEE +R K+ GQ
Sbjct  59    VKSLEVGRTLVRKISKFVPDNSSVSFLYITDKQYLMTEN-YLGKNYEENEEVMREKE-GQ  116

Query  1355  LLL  1363
             LLL
Sbjct  117   LLL  119


>CRISPR-associated endonuclease Cas2 [Azospirillum sp.]
Sequence ID: MBS6989701.1 Length: 106
Range 1: 14 to 105

Score:85.1 bits(209), Expect:4e-15, 
Method:Compositional matrix adjust., 
Identities:60/95(63%), Positives:63/95(66%), Gaps:3/95(3%)

Query  1079  TKTAMRTATRFRNLLLDNGFVMKQFSGIY*GPVKSCLSDklplkklgkiipDNSSSVIHL  1258
             TKT MR ATRFRNLLLDNGFVMKQFS +Y  PVKS    +   KKL K IPDNSS     
Sbjct  14    TKTEMRKATRFRNLLLDNGFVMKQFS-VYIKPVKSLSVGQTTTKKLAKFIPDNSSVSFIY  72

Query  1259  LTDNNISDGRKIYLGKNFEENEEEIRAKKMGQLLL  1363
             +TD         YLGKNFEENEE IR K  GQLLL
Sbjct  73    ITDKQYLMTEN-YLGKNFEENEESIREKN-GQLLL  105


Range 2: 1 to 60

Score:48.9 bits(115), Expect:0.017, 
Method:Compositional matrix adjust., 
Identities:36/67(54%), Positives:41/67(61%), Gaps:7/67(10%)

Query  249  MMWIICMFDVCLLATINRKMR*VPTRFRQLLLDNARFRD*NNFSVYIKAALKDLSVAKKQ  70
            MMWIICMFDV +      +MR   TRFR LLLDN        FSVYIK  +K LSV  + 
Sbjct  1    MMWIICMFDVPVRTKT--EMR-KATRFRNLLLDNGFVM--KQFSVYIK-PVKSLSVG-QT  53

Query  69   TTKKLVQ  49
            TTKKL +
Sbjct  54   TTKKLAK  60


>cRISPR-associated endoribonuclease Cas2 [Azospirillum sp. CAG:239]
Sequence ID: CDB53954.1 Length: 106
Range 1: 14 to 105

Score:83.6 bits(205), Expect:1e-14, 
Method:Compositional matrix adjust., 
Identities:59/95(62%), Positives:63/95(66%), Gaps:3/95(3%)

Query  1079  TKTAMRTATRFRNLLLDNGFVMKQFSGIY*GPVKSCLSDklplkklgkiipDNSSSVIHL  1258
             T+T MR ATRFRNLLLDNGFVMKQFS +Y  PVKS    +   KKL K IPDNSS     
Sbjct  14    TRTEMRKATRFRNLLLDNGFVMKQFS-VYIKPVKSLSVGQTTTKKLSKFIPDNSSISFIY  72

Query  1259  LTDNNISDGRKIYLGKNFEENEEEIRAKKMGQLLL  1363
             +TD         YLGKNFEENEE IR K  GQLLL
Sbjct  73    ITDKQYLMTEN-YLGKNFEENEESIREKN-GQLLL  105


Range 2: 1 to 58

Score:47.8 bits(112), Expect:0.043, 
Method:Compositional matrix adjust., 
Identities:36/66(55%), Positives:40/66(60%), Gaps:9/66(13%)

Query  249  MMWIICMFDVCLLA-TINRKMR*VPTRFRQLLLDNARFRD*NNFSVYIKAALKDLSVAKK  73
            MMWIICMFD+ +   T  RK     TRFR LLLDN        FSVYIK  +K LSV  +
Sbjct  1    MMWIICMFDIPVRTRTEMRK----ATRFRNLLLDNGFVM--KQFSVYIK-PVKSLSVG-Q  52

Query  72   QTTKKL  55
             TTKKL
Sbjct  53   TTTKKL  58


>CRISPR-associated endonuclease Cas2 [Lactobacillales bacterium]
Sequence ID: MDR2901503.1 Length: 120
Range 1: 3 to 119

Score:83.2 bits(204), Expect:3e-14, 
Method:Compositional matrix adjust., 
Identities:63/124(51%), Positives:77/124(62%), Gaps:9/124(7%)

Query  998   RRHRLETLTGMVMMGLDNLYV*RSCCVTKTAMRTATRFRNLLLDNGFVMKQFSGIY*GPV  1177
             R  RLE+LTG  MM +  ++       TKT MR ATRFRN+LLDNGF MKQFS +Y  P 
Sbjct  3     RSRRLESLTGWSMMWIVCMF--DIPVRTKTEMRKATRFRNILLDNGFSMKQFS-VYIKPC  59

Query  1178  KSCLSDklplkklgkiipDNSSSVIHLLTDNN--ISDGRKIYLGKNFEENEEEIRAKKMG  1351
             KS    K  +KKL  +IPDN S     +TD    ++D    +LGK++EENEE IR K  G
Sbjct  60    KSLDVSKNVVKKLKYMIPDNGSVTFLYITDKQYMMTDN---FLGKHYEENEESIREKN-G  115

Query  1352  QLLL  1363
             QLLL
Sbjct  116   QLLL  119


>type II CRISPR-associated endonuclease Cas1 [Alphaproteobacteria bacterium]
Sequence ID: MBP3515977.1 Length: 302
Range 1: 197 to 278

Score:81.3 bits(199), Expect:6e-12, 
Method:Compositional matrix adjust., 
Identities:50/90(56%), Positives:57/90(63%), Gaps:9/90(10%)

Query  2204  GNGLLPYLGLPACGKTRCVPLVDDLIEPLEQCPIELVFDEVNKIINIDTIEFKCRNKRSK  2383
             GNGLLPYLGL  CGKT  +PLVDDLIEP      +LVFDEVNKIIN D IE     KR+ 
Sbjct  197   GNGLLPYLGLKHCGKTNSLPLVDDLIEPFRAIADKLVFDEVNKIINTDNIELNAEIKRNL  256

Query  2384  FRQ-SHPAYCFSGRLEQVRGAVLL*SEAIY  2470
              +    PA   +G     +GAV L S+AIY
Sbjct  257   AKLIVFPA--ITG-----KGAVTL-SDAIY  278


Range 2: 201 to 288

Score:64.7 bits(156), Expect:2e-06, 
Method:Compositional matrix adjust., 
Identities:46/94(49%), Positives:53/94(56%), Gaps:6/94(6%)

Query  2209  IAYLGRLKALWKNSIRYPWFDDLIEPFRAIADKLVFDEVNKIINI**YCELNARK*KEI*  2030
             + YLG       NS+  P  DDLIEPFRAIADKLVFDEVNKIIN     ELNA   + + 
Sbjct  201   LPYLGLKHCGKTNSL--PLVDDLIEPFRAIADKLVFDEVNKIINT-DNIELNAEIKRNL-  256

Query  2029  PQSLLFFRRLQVTGAVYFE*LRIYDFVGQSSTQF  1928
                L+ F  +   GAV      IYDFVG   + F
Sbjct  257   -AKLIVFPAITGKGAVTLS-DAIYDFVGSLVSSF  288


>type II CRISPR-associated endonuclease Cas1 [Phascolarctobacterium faecium]
Sequence ID: WP_278980739.1 Length: 302
>type II CRISPR-associated endonuclease Cas1 [Alphaproteobacteria bacterium]
Sequence ID: MBP3417586.1 Length: 302
>type II CRISPR-associated endonuclease Cas1 [Candidatus Scatocola faecigallinarum]
Sequence ID: HIV07145.1 Length: 302 
Range 1: 197 to 278

Score:81.3 bits(199), Expect:6e-12, 
Method:Compositional matrix adjust., 
Identities:50/90(56%), Positives:57/90(63%), Gaps:9/90(10%)

Query  2204  GNGLLPYLGLPACGKTRCVPLVDDLIEPLEQCPIELVFDEVNKIINIDTIEFKCRNKRSK  2383
             GNGLLPYLGL  CGKT  +PLVDDLIEP      +LVFDEVNKIIN D IE     KR+ 
Sbjct  197   GNGLLPYLGLKHCGKTNSLPLVDDLIEPFRAIADKLVFDEVNKIINTDNIELNAEIKRNL  256

Query  2384  FRQ-SHPAYCFSGRLEQVRGAVLL*SEAIY  2470
              +    PA   +G     +GAV L S+AIY
Sbjct  257   AKLIVFPA--ITG-----KGAVTL-SDAIY  278


Range 2: 201 to 288

Score:64.7 bits(156), Expect:2e-06, 
Method:Compositional matrix adjust., 
Identities:46/94(49%), Positives:53/94(56%), Gaps:6/94(6%)

Query  2209  IAYLGRLKALWKNSIRYPWFDDLIEPFRAIADKLVFDEVNKIINI**YCELNARK*KEI*  2030
             + YLG       NS+  P  DDLIEPFRAIADKLVFDEVNKIIN     ELNA   + + 
Sbjct  201   LPYLGLKHCGKTNSL--PLVDDLIEPFRAIADKLVFDEVNKIINT-DNIELNAEIKRNL-  256

Query  2029  PQSLLFFRRLQVTGAVYFE*LRIYDFVGQSSTQF  1928
                L+ F  +   GAV      IYDFVG   + F
Sbjct  257   -AKLIVFPAITGKGAVTLS-DAIYDFVGSLVSSF  288


>type II CRISPR-associated endonuclease Cas1 [Azospirillum sp.]
Sequence ID: MBS6989700.1 Length: 304
Range 1: 197 to 255

Score:81.3 bits(199), Expect:8e-12, 
Method:Compositional matrix adjust., 
Identities:39/59(66%), Positives:42/59(71%), Gaps:0/59(0%)

Query  2204  GNGLLPYLGLPACGKTRCVPLVDDLIEPLEQCPIELVFDEVNKIINIDTIEFKCRNKRS  2380
             GNGLLPYLGL  CGKT  +PLVDDLIEP      +LVFDEVNKIIN D IE     KR+
Sbjct  197   GNGLLPYLGLKHCGKTNSLPLVDDLIEPFRAIADKLVFDEVNKIINTDNIELNAEIKRN  255


Range 2: 201 to 288

Score:64.7 bits(156), Expect:2e-06, 
Method:Compositional matrix adjust., 
Identities:46/94(49%), Positives:53/94(56%), Gaps:6/94(6%)

Query  2209  IAYLGRLKALWKNSIRYPWFDDLIEPFRAIADKLVFDEVNKIINI**YCELNARK*KEI*  2030
             + YLG       NS+  P  DDLIEPFRAIADKLVFDEVNKIIN     ELNA   + + 
Sbjct  201   LPYLGLKHCGKTNSL--PLVDDLIEPFRAIADKLVFDEVNKIINT-DNIELNAEIKRNL-  256

Query  2029  PQSLLFFRRLQVTGAVYFE*LRIYDFVGQSSTQF  1928
                L+ F  +   GAV      IYDFVG   + F
Sbjct  257   -AKLIVFPAITGKGAVTLN-DAIYDFVGSLVSSF  288


>CRISPR-associated endonuclease Cas2 [Pseudomonadota bacterium]
Sequence ID: MDO5386819.1 Length: 120
Range 1: 3 to 119

Score:74.7 bits(182), Expect:2e-11, 
Method:Compositional matrix adjust., 
Identities:64/122(52%), Positives:75/122(61%), Gaps:5/122(4%)

Query  998   RRHRLETLTGMVMMGLDNLYV*RSCCVTKTAMRTATRFRNLLLDNGFVMKQFSGIY*GPV  1177
             RR RLETLTG  MM +  ++       T+  MR ATRFRN+LLD GFVMKQFS +Y  PV
Sbjct  3     RRQRLETLTGWSMMWIICMF--DIPVRTRKEMRKATRFRNVLLDEGFVMKQFS-VYIKPV  59

Query  1178  KSCLSDklplkklgkiipDNSSSVIHLLTDNNISDGRKIYLGKNFEENEEEIRAKKMGQL  1357
             KS  + +   K L + IPDNSS     +TD         YLGKN+EENEEE R K  GQL
Sbjct  60    KSLSAGQTVTKTLSRFIPDNSSVSFLYITDKQYLMTEN-YLGKNYEENEEETREKN-GQL  117

Query  1358  LL  1363
             LL
Sbjct  118   LL  119


>CRISPR-associated endonuclease Cas2 [Alphaproteobacteria bacterium]
Sequence ID: MBP3346631.1 Length: 120
Range 1: 3 to 119

Score:74.3 bits(181), Expect:3e-11, 
Method:Compositional matrix adjust., 
Identities:67/122(55%), Positives:76/122(62%), Gaps:5/122(4%)

Query  998   RRHRLETLTGMVMMGLDNLYV*RSCCVTKTAMRTATRFRNLLLDNGFVMKQFSGIY*GPV  1177
             RR R ETLTG  MM +  ++       T+T MR ATRFRN+LLDNGFVMKQFS +Y  PV
Sbjct  3     RRQRPETLTGWSMMWIICMF--DIPVRTRTEMRKATRFRNILLDNGFVMKQFS-VYIKPV  59

Query  1178  KSCLSDklplkklgkiipDNSSSVIHLLTDNNISDGRKIYLGKNFEENEEEIRAKKMGQL  1357
             KS    +   KKL K IPDNSS     +TD         YLG N+EENEEEIR K  GQL
Sbjct  60    KSLAVGQTTTKKLSKFIPDNSSVSFIYITDKQYLMTEN-YLGDNYEENEEEIREKN-GQL  117

Query  1358  LL  1363
             LL
Sbjct  118   LL  119


Range 2: 10 to 72

Score:50.1 bits(118), Expect:0.011, 
Method:Compositional matrix adjust., 
Identities:36/71(51%), Positives:44/71(61%), Gaps:9/71(12%)

Query  264  MTGRAMMWIICMFDVCLLA-TINRKMR*VPTRFRQLLLDNARFRD*NNFSVYIKAALKDL  88
            +TG +MMWIICMFD+ +   T  RK     TRFR +LLDN        FSVYIK  +K L
Sbjct  10   LTGWSMMWIICMFDIPVRTRTEMRK----ATRFRNILLDNGFVM--KQFSVYIK-PVKSL  62

Query  87   SVAKKQTTKKL  55
            +V +  TTKKL
Sbjct  63   AVGQT-TTKKL  72


>CRISPR-associated endonuclease Cas2 [Alphaproteobacteria bacterium]
Sequence ID: MBP3687678.1 Length: 120
Range 1: 3 to 119

Score:71.6 bits(174), Expect:3e-10, 
Method:Compositional matrix adjust., 
Identities:64/123(52%), Positives:78/123(63%), Gaps:7/123(5%)

Query  998   RRHRLETLTGMVMMGLDNLYV*RSCCV-TKTAMRTATRFRNLLLDNGFVMKQFSGIY*GP  1174
             RR R ETLTG  MM +  ++    C V T+T  R ATRFRN LLDNGFVMKQFS +Y  P
Sbjct  3     RRQRAETLTGWSMMWIICMF---DCPVRTRTESRKATRFRNALLDNGFVMKQFS-VYLKP  58

Query  1175  VKSCLSDklplkklgkiipDNSSSVIHLLTDNNISDGRKIYLGKNFEENEEEIRAKKMGQ  1354
             VKS    +  +KK+ + +PDNSS     +TD         YLGKN+EENEEE+  +K GQ
Sbjct  59    VKSLDVGRNLVKKISRFVPDNSSVSFLYITDKQYLMTEN-YLGKNYEENEEEM-REKEGQ  116

Query  1355  LLL  1363
             LLL
Sbjct  117   LLL  119


>type II CRISPR-associated endonuclease Cas1 [Alphaproteobacteria bacterium]
Sequence ID: MBR5598759.1 Length: 194
Range 1: 90 to 171

Score:70.9 bits(172), Expect:4e-09, 
Method:Compositional matrix adjust., 
Identities:38/89(43%), Positives:54/89(60%), Gaps:7/89(7%)

Query  2204  GNGLLPYLGLPACGKTRCVPLVDDLIEPLEQCPIELVFDEVNKIINIDTIEFKCRNKRSK  2383
             GNGLLPY+G+  C KT  +PLVDDL+EP      + VF+E+N+++NID I      KR+ 
Sbjct  90    GNGLLPYIGIKHCNKTNPLPLVDDLMEPFRPIADKFVFEELNRMVNIDNITLTPEIKRNL  149

Query  2384  FRQSHPAYCFSGRLEQVRGAVLL*SEAIY  2470
                   A   +  +E ++G V L S+AIY
Sbjct  150   ------ASIITYPVETIKGTVSL-SDAIY  171


>cRISPR-associated endonuclease Cas1 1 [Acetobacter sp. CAG:267]
Sequence ID: CDA17765.1 Length: 301
Range 1: 198 to 284

Score:72.8 bits(177), Expect:4e-09, 
Method:Compositional matrix adjust., 
Identities:40/94(43%), Positives:58/94(61%), Gaps:7/94(7%)

Query  2204  GNGLLPYLGLPACGKTRCVPLVDDLIEPLEQCPIELVFDEVNKIINIDTIEFKCRNKRSK  2383
             GNGLLPY+G+  C KT  +PLVDDLIEP      ++V+DEVNK++NID IE     KR+ 
Sbjct  198   GNGLLPYIGIKHCNKTNPMPLVDDLIEPFRAIADKIVYDEVNKLVNIDHIELTPEIKRNI  257

Query  2384  FRQSHPAYCFSGRLEQVRGAVLL*SEAIYILSAA  2485
              +        +  ++  +G+V L ++AIY   A+
Sbjct  258   TK------IITYSVQTAKGSVSL-NDAIYDFVAS  284


>type II CRISPR-associated endonuclease Cas1 [Alphaproteobacteria bacterium]
Sequence ID: MBP3687676.1 Length: 301
Range 1: 198 to 256

Score:72.4 bits(176), Expect:6e-09, 
Method:Compositional matrix adjust., 
Identities:35/59(59%), Positives:42/59(71%), Gaps:0/59(0%)

Query  2204  GNGLLPYLGLPACGKTRCVPLVDDLIEPLEQCPIELVFDEVNKIINIDTIEFKCRNKRS  2380
             GNGLLPYLG+  C KT  +PLVDDLIEP      ++V+DEVNK+INID IE     KR+
Sbjct  198   GNGLLPYLGIKHCNKTNPMPLVDDLIEPFRAVADKIVYDEVNKLINIDHIELTPEIKRN  256


>CRISPR-associated endonuclease Cas2 [Alphaproteobacteria bacterium]
Sequence ID: MCI5635045.1 Length: 120
Range 1: 3 to 103

Score:67.4 bits(163), Expect:8e-09, 
Method:Compositional matrix adjust., 
Identities:52/105(50%), Positives:60/105(57%), Gaps:4/105(3%)

Query  998   RRHRLETLTGMVMMGLDNLYV*RSCCVTKTAMRTATRFRNLLLDNGFVMKQFSGIY*GPV  1177
             RR R ETLTG  MM +  ++       TK   R ATRFRNLLLDNGF+MKQFS +Y  PV
Sbjct  3     RRQRHETLTGWSMMWIICMF--DIPVRTKKETRKATRFRNLLLDNGFMMKQFS-VYIKPV  59

Query  1178  KSCLSDklplkklgkiipDNSSSVIHLLTDNNISDGRKIYLGKNF  1312
             KS    +   K L K IPDNSS     +TD         YLGKN+
Sbjct  60    KSLGVGQTITKSLAKYIPDNSSVSFLYVTDKQYLMTEN-YLGKNY  103


>CRISPR-associated endonuclease Cas2 [Rickettsiales bacterium]
Sequence ID: MDR0741567.1 Length: 105
Range 1: 13 to 104

Score:66.6 bits(161), Expect:9e-09, 
Method:Compositional matrix adjust., 
Identities:50/95(53%), Positives:55/95(57%), Gaps:3/95(3%)

Query  1079  TKTAMRTATRFRNLLLDNGFVMKQFSGIY*GPVKSCLSDklplkklgkiipDNSSSVIHL  1258
             TKT  R ATRFRN LLDNGF MKQFS +Y  P +   S K   K L   IP+NSS     
Sbjct  13    TKTEQRKATRFRNTLLDNGFAMKQFS-VYIKPCRDLSSAKNAAKSLIWAIPENSSVSFVY  71

Query  1259  LTDNNISDGRKIYLGKNFEENEEEIRAKKMGQLLL  1363
             +TD         +LGKN  ENEE IR K  GQLLL
Sbjct  72    ITDKQYVTS-DTFLGKNNIENEERIREKN-GQLLL  104


>type II CRISPR-associated endonuclease Cas1 [Alphaproteobacteria bacterium]
Sequence ID: MBP3346630.1 Length: 305
Range 1: 198 to 259

Score:68.6 bits(166), Expect:1e-07, 
Method:Compositional matrix adjust., 
Identities:34/62(55%), Positives:43/62(69%), Gaps:0/62(0%)

Query  2204  GNGLLPYLGLPACGKTRCVPLVDDLIEPLEQCPIELVFDEVNKIINIDTIEFKCRNKRSK  2383
             GNGLLPYLGL  C K+  +PLVDDLIEP      ++VF+E+NKIINI+ I+     KR+ 
Sbjct  198   GNGLLPYLGLKHCTKSNPMPLVDDLIEPFRAMADKIVFEEINKIINIEHIDLTPEIKRNL  257

Query  2384  FR  2389
              R
Sbjct  258   AR  259


Range 2: 202 to 244

Score:52.4 bits(124), Expect:0.024, 
Method:Compositional matrix adjust., 
Identities:28/45(62%), Positives:35/45(77%), Gaps:2/45(4%)

Query  2209  IAYLGRLKALWKNSIRYPWFDDLIEPFRAIADKLVFDEVNKIINI  2075
             + YLG LK   K++   P  DDLIEPFRA+ADK+VF+E+NKIINI
Sbjct  202   LPYLG-LKHCTKSN-PMPLVDDLIEPFRAMADKIVFEEINKIINI  244


>type II CRISPR-associated endonuclease Cas1 [Alphaproteobacteria bacterium]
Sequence ID: MCI5635046.1 Length: 302
Range 1: 198 to 256

Score:63.9 bits(154), Expect:4e-06, 
Method:Compositional matrix adjust., 
Identities:32/59(54%), Positives:37/59(62%), Gaps:0/59(0%)

Query  2204  GNGLLPYLGLPACGKTRCVPLVDDLIEPLEQCPIELVFDEVNKIINIDTIEFKCRNKRS  2380
             GNGLLP L L  C     +PLVDDLIEP      + VF+E+NK+INID IE     KRS
Sbjct  198   GNGLLPQLSLKHCSAANPIPLVDDLIEPFRAVADKFVFEELNKLINIDHIELTPAIKRS  256


>type II CRISPR-associated endonuclease Cas1 [Alphaproteobacteria bacterium]
Sequence ID: HBO50082.1 Length: 302
Range 1: 198 to 256

Score:63.5 bits(153), Expect:4e-06, 
Method:Compositional matrix adjust., 
Identities:32/59(54%), Positives:37/59(62%), Gaps:0/59(0%)

Query  2204  GNGLLPYLGLPACGKTRCVPLVDDLIEPLEQCPIELVFDEVNKIINIDTIEFKCRNKRS  2380
             GNGLLP L L  C     +PLVDDLIEP      + VF+E+NK+INID IE     KRS
Sbjct  198   GNGLLPQLSLKHCSAANPIPLVDDLIEPFRAVADKFVFEELNKLINIDHIELTPAIKRS  256


>type II CRISPR-associated endonuclease Cas1 [Alphaproteobacteria bacterium]
Sequence ID: MCI7420336.1 Length: 302
Range 1: 198 to 284

Score:63.2 bits(152), Expect:6e-06, 
Method:Compositional matrix adjust., 
Identities:40/94(43%), Positives:52/94(55%), Gaps:7/94(7%)

Query  2204  GNGLLPYLGLPACGKTRCVPLVDDLIEPLEQCPIELVFDEVNKIINIDTIEFKCRNKRSK  2383
             GNGLLP L L  C     +PLVDDLIEP      + VF+E+NK+INID IE     KRS 
Sbjct  198   GNGLLPQLSLKHCTAANPIPLVDDLIEPFRAVADKFVFEELNKLINIDHIELTPTIKRSL  257

Query  2384  FRQSHPAYCFSGRLEQVRGAVLL*SEAIYILSAA  2485
              +        S  ++  +G V L S+ IY  +A+
Sbjct  258   TQ------IISYPVQTNKGMVSL-SDGIYDFAAS  284


>type II CRISPR-associated endonuclease Cas1 [Alphaproteobacteria bacterium]
Sequence ID: MBE6462192.1 Length: 302
Range 1: 198 to 255

Score:61.6 bits(148), Expect:2e-05, 
Method:Compositional matrix adjust., 
Identities:28/58(48%), Positives:39/58(67%), Gaps:0/58(0%)

Query  2204  GNGLLPYLGLPACGKTRCVPLVDDLIEPLEQCPIELVFDEVNKIINIDTIEFKCRNKR  2377
             GNGLLPY+G+  C KT  +PLVDDLIEP      + VF+E+N++++I+ I      KR
Sbjct  198   GNGLLPYIGIKHCNKTNPLPLVDDLIEPFRPIADKFVFEELNRLVDINNIILTPETKR  255


>type II CRISPR-associated endonuclease Cas1 [Pseudomonadota bacterium]
Sequence ID: MDO5386818.1 Length: 301
Range 1: 198 to 279

Score:61.6 bits(148), Expect:2e-05, 
Method:Compositional matrix adjust., 
Identities:37/89(42%), Positives:53/89(59%), Gaps:7/89(7%)

Query  2204  GNGLLPYLGLPACGKTRCVPLVDDLIEPLEQCPIELVFDEVNKIINIDTIEFKCRNKRSK  2383
             GNGLLPY+GL    +   +PLVDDLIEP      ++VF+E+NK+++ID IE     KRS 
Sbjct  198   GNGLLPYIGLKHRSQGNPLPLVDDLIEPFRALADKIVFEELNKLVDIDHIELTPTIKRSL  257

Query  2384  FRQSHPAYCFSGRLEQVRGAVLL*SEAIY  2470
              +        +  +E V+G V L ++ IY
Sbjct  258   TK------IITIPVETVKGTVSL-NDGIY  279


>type II CRISPR-associated endonuclease Cas1 [Alphaproteobacteria bacterium]
Sequence ID: MBQ7633609.1 Length: 309
Range 1: 197 to 255

Score:60.5 bits(145), Expect:5e-05, 
Method:Compositional matrix adjust., 
Identities:28/59(47%), Positives:39/59(66%), Gaps:0/59(0%)

Query  2201  IGNGLLPYLGLPACGKTRCVPLVDDLIEPLEQCPIELVFDEVNKIINIDTIEFKCRNKR  2377
             +GNGLLP  G+  C +T  +PLVDDLIEP      +LVF+E+ ++I+I+ IE     KR
Sbjct  197   VGNGLLPQWGIKHCTRTNTMPLVDDLIEPFRALADKLVFEELERLIDIENIELTPEIKR  255


>CRISPR-associated endonuclease Cas2 [Alphaproteobacteria bacterium]
Sequence ID: MCI7420538.1 Length: 106
Range 1: 14 to 105

Score:52.8 bits(125), Expect:8e-04, 
Method:Compositional matrix adjust., 
Identities:52/95(55%), Positives:59/95(62%), Gaps:3/95(3%)

Query  1079  TKTAMRTATRFRNLLLDNGFVMKQFSGIY*GPVKSCLSDklplkklgkiipDNSSSVIHL  1258
             TK   R ATRFRNLLLDNGF+MKQFS +   PVKS    +   K L K IPDNSS     
Sbjct  14    TKKETRKATRFRNLLLDNGFMMKQFS-VCIKPVKSLGVGQTITKSLAKYIPDNSSVSFLY  72

Query  1259  LTDNNISDGRKIYLGKNFEENEEEIRAKKMGQLLL  1363
             +TD         YLGKN+EENEE IR +  GQL+L
Sbjct  73    VTDKQYLMTEN-YLGKNYEENEESIREEN-GQLML  105


>CRISPR-associated endonuclease Cas2 [Rickettsiales bacterium]
Sequence ID: MDR1027150.1 Length: 105
Range 1: 13 to 104

Score:52.4 bits(124), Expect:0.001, 
Method:Composition-based stats., 
Identities:42/95(44%), Positives:52/95(54%), Gaps:3/95(3%)

Query  1079  TKTAMRTATRFRNLLLDNGFVMKQFSGIY*GPVKSCLSDklplkklgkiipDNSSSVIHL  1258
             TK   R ATRFRN+LLD GF MKQFS +Y    +   S K   + L   IP++SS     
Sbjct  13    TKIQQRKATRFRNVLLDRGFAMKQFS-VYIKACRDASSAKNAARDLRWAIPEDSSVSFLY  71

Query  1259  LTDNNISDGRKIYLGKNFEENEEEIRAKKMGQLLL  1363
             +TD         +LGKN  +NEE  R K  GQLL+
Sbjct  72    ITDKQYVTS-DTFLGKNSVDNEELAREKN-GQLLM  104


>type II CRISPR RNA-guided endonuclease Cas9 [Azospirillum sp.]
Sequence ID: MBS6989702.1 Length: 1155
Range 1: 1017 to 1116

Score:55.1 bits(131), Expect:0.007, 
Method:Compositional matrix adjust., 
Identities:38/105(36%), Positives:55/105(52%), Gaps:6/105(5%)

Query  569   ICFHC*TGVSSSKILSLLDRLATDFEPQWKNRRRKNYLVWVANKEIVLDLYTL**WKQYP  748
             I F+   G    +++   D    DFEPQWK    K  ++W   +  +L+L T   WKQY 
Sbjct  1017  IDFYQKNGKIGWEVIKRFDANQADFEPQWKKEGGK--IIWSVQQGDILELDTPDEWKQYT  1074

Query  749   IR-KMFGKESAWSLVDGKIAIDFILRARMPSPRNK*SLSMMFVKS  880
              + +   K   +S  DG + IDF+  ARM SP++K +L  MFV S
Sbjct  1075  DKERCLAKVKKFS--DGCVTIDFVTDARMTSPKDK-NLQYMFVDS  1116


>type II CRISPR RNA-guided endonuclease Cas9 [Alphaproteobacteria bacterium]
Sequence ID: MBP3515975.1 Length: 1156
Range 1: 1017 to 1138

Score:55.1 bits(131), Expect:0.008, 
Method:Compositional matrix adjust., 
Identities:45/130(35%), Positives:67/130(51%), Gaps:11/130(8%)

Query  569   ICFHC*TGVSSSKILSLLDRLATDFEPQWKNRRRKNYLVWVANKEIVLDLYTL**WKQYP  748
             I F+   G    +++   D    DFEPQWK    K  ++W   +  +L+L T   WKQY 
Sbjct  1017  IDFYQKNGKIGWEVIKRFDANQADFEPQWKKEGGK--IIWSVQQGDILELDTPDEWKQYT  1074

Query  749   IR-KMFGKESAWSLVDGKIAIDFILRARMPSPRNK*SLSMMFVKS--NFRIED*LSNKSQ  919
              + +   K   +S  +G + IDF+  ARM SP++K +L  MFV S  N  +    +NK++
Sbjct  1075  DKERCLAKVKKFS--NGAVTIDFVSDARMTSPKDK-NLQYMFVDSLVNRGLSYFTNNKAR  1131

Query  920   TTLKFILTPF  949
                K  LTPF
Sbjct  1132  ---KIELTPF  1138


>type II CRISPR RNA-guided endonuclease Cas9 [Candidatus Scatocola faecigallinarum]
Sequence ID: HIV07147.1 Length: 1040
Range 1: 913 to 1022

Score:54.7 bits(130), Expect:0.011, 
Method:Compositional matrix adjust., 
Identities:42/118(36%), Positives:63/118(53%), Gaps:11/118(9%)

Query  605   KILSLLDRLATDFEPQWKNRRRKNYLVWVANKEIVLDLYTL**WKQYPIR-KMFGKESAW  781
             +++   D    DFEPQWK    K  ++W   +  +L+L T   WKQY  + +   K   +
Sbjct  913   EVIKRFDANQADFEPQWKKEGGK--IIWSVQQGDILELDTPDEWKQYTDKERCLAKVKKF  970

Query  782   SLVDGKIAIDFILRARMPSPRNK*SLSMMFVKS--NFRIED*LSNKSQTTLKFILTPF  949
             S  +G + IDF+  ARM SP++K +L  MFV S  N  +    +NK++   K  LTPF
Sbjct  971   S--NGAVTIDFVSDARMTSPKDK-NLQYMFVDSLVNRGLSYFTNNKAR---KIELTPF  1022


>cRISPR-associated protein Csn1 family [Azospirillum sp. CAG:239]
Sequence ID: CDB53953.1 Length: 1156
Range 1: 1029 to 1138

Score:54.7 bits(130), Expect:0.012, 
Method:Compositional matrix adjust., 
Identities:42/118(36%), Positives:63/118(53%), Gaps:11/118(9%)

Query  605   KILSLLDRLATDFEPQWKNRRRKNYLVWVANKEIVLDLYTL**WKQYPIR-KMFGKESAW  781
             +++   D    DFEPQWK    K  ++W   +  +L+L T   WKQY  + +   K   +
Sbjct  1029  EVIKRFDANQADFEPQWKKEGGK--IIWSVQQGDILELDTPDEWKQYTDKERCLAKVKKF  1086

Query  782   SLVDGKIAIDFILRARMPSPRNK*SLSMMFVKS--NFRIED*LSNKSQTTLKFILTPF  949
             S  +G + IDF+  ARM SP++K +L  MFV S  N  +    +NK++   K  LTPF
Sbjct  1087  S--NGAVTIDFVSDARMTSPKDK-NLQYMFVDSLVNRGLSYFTNNKAR---KIELTPF  1138


		
```
