## Supplemental File 2 for "Ultra-efficient, unified discovery from microbial sequencing with SPLASH and precise statistical assembly": gnl_SRA_ERR4025905.1252706.1_11252706_BLASTx_hits.txt

```
RID: NWK0YEVC016	
Job Title:gnl|SRA|ERR4025905.1252706.1 11252706 PacBio3				
Program: BLASTX 
Database: nr All non-redundant GenBank CDS translations+PDB+SwissProt+PIR+PRF excluding environmental samples from WGS projects
Query #1: gnl|SRA|ERR4025905.1252706.1 11252706 PacBio3 Query ID: lcl|Query_83477 Length: 4325

Sequences producing significant alignments:
                                                                  Scientific      Common                     Max    Total Query   E   Per.   Acc.                        
Description                                                       Name            Name            Taxid      Score  Score cover Value Ident  Len        Accession        
type II CRISPR-associated endonuclease Cas1 [Azospirillum sp.]    Azospirillum... NA              34012      94.7   162   14%   2e-16 54.90  304        MBS6989700.1     
type II CRISPR-associated endonuclease Cas1...                    Phascolarcto... NA              33025      92.8   158   14%   8e-16 55.00  302        WP_278980739.1   
type II CRISPR-associated endonuclease Cas1 [Alphaproteobacter... Alphaproteob... NA              1913988    92.8   158   14%   9e-16 55.00  302        MBP3515977.1     
type II CRISPR RNA-guided endonuclease Cas9 [Alphaproteobacter... Alphaproteob... NA              1913988    84.7   175   14%   4e-14 50.57  1156       MBP3515975.1     
cRISPR-associated protein Csn1 family [Azospirillum sp. CAG:239]  Azospirillum... NA              1262705    84.7   175   14%   4e-14 50.57  1156       CDB53953.1       
TPA: type II CRISPR RNA-guided endonuclease Cas9 [Candidatus...   Candidatus S... NA              2840916    84.3   174   14%   5e-14 50.57  1040       HIV07147.1       
type II CRISPR RNA-guided endonuclease Cas9 [Azospirillum sp.]    Azospirillum... NA              34012      84.7   167   14%   8e-14 52.87  1155       MBS6989702.1     
type II CRISPR RNA-guided endonuclease Cas9 [Alphaproteobacter... Alphaproteob... NA              1913988    82.4   166   11%   1e-12 52.87  1143       MBP3346632.1     
type II CRISPR RNA-guided endonuclease Cas9 [Alphaproteobacter... Alphaproteob... NA              1913988    86.7   149   11%   2e-12 55.17  1153       MBE6462190.1     
type II CRISPR RNA-guided endonuclease Cas9 [Pseudomonadota...    Pseudomonado... NA              1977087    83.6   144   11%   2e-11 50.57  1157       MDO5386820.1     
type II CRISPR RNA-guided endonuclease Cas9 [Alphaproteobacter... Alphaproteob... NA              1913988    83.2   137   11%   2e-11 50.00  1194       MBR1945801.1     
type II CRISPR RNA-guided endonuclease Cas9 [Alphaproteobacter... Alphaproteob... NA              1913988    81.6   144   11%   5e-11 50.57  1184       MBP3546053.1     
type II CRISPR RNA-guided endonuclease Cas9 [Alphaproteobacter... Alphaproteob... NA              1913988    81.6   144   11%   6e-11 50.57  1181       MBQ8785682.1     
type II CRISPR RNA-guided endonuclease Cas9 [Alphaproteobacter... Alphaproteob... NA              1913988    81.3   135   11%   8e-11 50.57  1169       MBQ7633607.1     
type II CRISPR RNA-guided endonuclease Cas9 [Alphaproteobacter... Alphaproteob... NA              1913988    78.2   140   11%   6e-10 48.28  1163       MCI5635044.1     
type II CRISPR RNA-guided endonuclease Cas9 [Lactobacillales...   Lactobacilla... NA              1993866    77.8   140   11%   8e-10 45.98  1170       MDR2901502.1     
CRISPR-associated endonuclease Cas2 [Azospirillum sp.]            Azospirillum... NA              34012      66.2   66.2  6%    2e-08 46.88  106        MBS6989701.1     
cRISPR-associated endonuclease Cas1 1 [Acetobacter sp. CAG:267]   Acetobacter ... NA              1262684    70.9   70.9  6%    2e-08 43.30  301        CDA17765.1       
cRISPR-associated endoribonuclease Cas2 [Azospirillum sp....      Azospirillum... NA              1262705    65.5   65.5  6%    2e-08 47.87  106        CDB53954.1       
CRISPR-associated endonuclease Cas2 [Alphaproteobacteria...       Alphaproteob... NA              1913988    65.5   122   8%    5e-08 47.87  120        MBP3515976.1     
CRISPR-associated endonuclease Cas2 [Alphaproteobacteria...       Alphaproteob... NA              1913988    62.8   116   6%    4e-07 50.70  120        MBP3346631.1     
CRISPR-associated endonuclease Cas2 [Alphaproteobacteria...       Alphaproteob... NA              1913988    61.2   110   8%    1e-06 42.71  120        MBQ7633608.1     
CRISPR-associated endonuclease Cas2 [Pseudomonadota bacterium]    Pseudomonado... NA              1977087    60.5   116   6%    2e-06 51.43  120        MDO5386819.1     
type II CRISPR-associated endonuclease Cas1 [Alphaproteobacter... Alphaproteob... NA              1913988    64.3   64.3  6%    3e-06 41.24  301        MBP3687676.1     
type II CRISPR-associated endonuclease Cas1 [Alphaproteobacter... Alphaproteob... NA              1913988    63.5   63.5  6%    5e-06 41.24  305        MBP3346630.1     
type II CRISPR-associated endonuclease Cas1 [Pseudomonadota...    Pseudomonado... NA              1977087    63.2   63.2  6%    5e-06 37.76  301        MDO5386818.1     
type II CRISPR RNA-guided endonuclease Cas9 [Alphaproteobacter... Alphaproteob... NA              1913988    64.3   64.3  6%    1e-05 40.23  1170       MBP3687679.1     
CRISPR-associated endonuclease Cas2 [Lactobacillales bacterium]   Lactobacilla... NA              1993866    57.8   57.8  6%    2e-05 42.42  120        MDR2901503.1     
CRISPR-associated endonuclease Cas2 [Alphaproteobacteria...       Alphaproteob... NA              1913988    57.0   111   8%    4e-05 42.55  120        MBP3546052.1     
HNH endonuclease [Rickettsiales bacterium]                        Rickettsiale... NA              2026788    62.0   62.0  3%    5e-05 55.77  1122       MDR0741568.1     
CRISPR-associated endonuclease Cas2 [Alphaproteobacteria...       Alphaproteob... NA              1913988    56.6   112   6%    5e-05 44.57  120        MCI5635045.1     
CRISPR-associated endonuclease Cas2 [Alphaproteobacteria...       Alphaproteob... NA              1913988    55.1   103   8%    2e-04 42.27  120        MBE6462191.1     
CRISPR-associated endonuclease Cas2 [Alphaproteobacteria...       Alphaproteob... NA              1913988    55.1   105   6%    2e-04 49.28  120        MBP3687678.1     
CRISPR-associated endonuclease Cas2 [Rickettsiales bacterium]     Rickettsiale... NA              2026788    54.7   54.7  4%    2e-04 44.29  105        MDR0741567.1     
TPA: type II CRISPR-associated endonuclease Cas1...               Alphaproteob... NA              1913988    57.4   57.4  6%    5e-04 36.08  302        HBO50082.1       
type II CRISPR-associated endonuclease Cas1 [Alphaproteobacter... Alphaproteob... NA              1913988    57.0   57.0  6%    6e-04 36.08  302        MCI5635046.1     
CRISPR-associated endonuclease Cas2 [Alphaproteobacteria...       Alphaproteob... NA              1913988    51.6   51.6  4%    0.002 46.38  106        MCI7420538.1     
CRISPR-associated endonuclease Cas2 [Rickettsiales bacterium]     Rickettsiale... NA              2026788    51.2   51.2  4%    0.002 44.12  105        MDR1027150.1     
type II CRISPR-associated endonuclease Cas1 [Alphaproteobacter... Alphaproteob... NA              1913988    54.7   54.7  6%    0.003 35.05  302        MCI7420336.1     
type II CRISPR-associated endonuclease Cas1 [Alphaproteobacter... Alphaproteob... NA              1913988    54.3   54.3  6%    0.004 34.34  309        MBQ7633609.1     
CRISPR-associated endonuclease Cas2 [Alphaproteobacteria...       Alphaproteob... NA              1913988    50.1   50.1  4%    0.007 44.78  105        MBR1945802.1     
type II CRISPR-associated endonuclease Cas1 [Alphaproteobacter... Alphaproteob... NA              1913988    53.1   53.1  6%    0.012 34.38  302        MBE6462192.1     


Alignments:

>type II CRISPR-associated endonuclease Cas1 [Azospirillum sp.]
Sequence ID: MBS6989700.1 Length: 304
Range 1: 204 to 304

Score:94.7 bits(234), Expect:2e-16, 
Method:Compositional matrix adjust., 
Identities:56/102(55%), Positives:66/102(64%), Gaps:1/102(0%)

Query  2160  FGVKAYGKTNSYTMVDDLMNHFRAIAIN*FLMQVNKiiqlli*y*IKMQK*KEILQSYCF  1981
              G+K  GKTNS  +VDDL+  FRAIA      +VNKII           K + + +   F
Sbjct  204   LGLKHCGKTNSLPLVDDLIEPFRAIADKLVFDEVNKIINTDNIELNAEIK-RNLAKLIVF  262

Query  1980  SASTGKEGVTLNDAIYDFVGSLVSSFEDKKELLKYPQYDIVR  1855
              A TGK  VTLNDAIYDFVGSLVSSFEDKK LLKYPQY++ +
Sbjct  263   PAITGKGAVTLNDAIYDFVGSLVSSFEDKKVLLKYPQYELSK  304


Range 2: 197 to 299

Score:67.8 bits(164), Expect:2e-07, 
Method:Compositional matrix adjust., 
Identities:49/107(46%), Positives:62/107(57%), Gaps:4/107(3%)

Query  2163  GNCLLPLFGLKLVEKLFRLPWLMI*L*TIQNKQIADKFSFCMKYSKLSILINIGIKCRNK  2342
             GN LLP  GLK   K   LP +   +     + IADK  F  + +K+    NI +    K
Sbjct  197   GNGLLPYLGLKHCGKTNSLPLVDDLIEPF--RAIADKLVFD-EVNKIINTDNIELNAEIK  253

Query  2343  KNLSKG*VVFPAITGKVLFTLNDAIYDFVGAFRIQVLNIKVLLKYPR  2483
             +NL+K  +VFPAITGK   TLNDAIYDFVG+      + KVLLKYP+
Sbjct  254   RNLAKL-IVFPAITGKGAVTLNDAIYDFVGSLVSSFEDKKVLLKYPQ  299


>type II CRISPR-associated endonuclease Cas1 [Phascolarctobacterium faecium]
Sequence ID: WP_278980739.1 Length: 302
>type II CRISPR-associated endonuclease Cas1 [Alphaproteobacteria bacterium]
Sequence ID: MBP3417586.1 Length: 302
>type II CRISPR-associated endonuclease Cas1 [Candidatus Scatocola faecigallinarum]
Sequence ID: HIV07145.1 Length: 302 
Range 1: 204 to 302

Score:92.8 bits(229), Expect:8e-16, 
Method:Compositional matrix adjust., 
Identities:55/100(55%), Positives:65/100(65%), Gaps:1/100(1%)

Query  2160  FGVKAYGKTNSYTMVDDLMNHFRAIAIN*FLMQVNKiiqlli*y*IKMQK*KEILQSYCF  1981
              G+K  GKTNS  +VDDL+  FRAIA      +VNKII           K + + +   F
Sbjct  204   LGLKHCGKTNSLPLVDDLIEPFRAIADKLVFDEVNKIINTDNIELNAEIK-RNLAKLIVF  262

Query  1980  SASTGKEGVTLNDAIYDFVGSLVSSFEDKKELLKYPQYDI  1861
              A TGK  VTL+DAIYDFVGSLVSSFEDKK LLKYPQY++
Sbjct  263   PAITGKGAVTLSDAIYDFVGSLVSSFEDKKVLLKYPQYEL  302


Range 2: 197 to 299

Score:65.9 bits(159), Expect:8e-07, 
Method:Compositional matrix adjust., 
Identities:48/107(45%), Positives:62/107(57%), Gaps:4/107(3%)

Query  2163  GNCLLPLFGLKLVEKLFRLPWLMI*L*TIQNKQIADKFSFCMKYSKLSILINIGIKCRNK  2342
             GN LLP  GLK   K   LP +   +     + IADK  F  + +K+    NI +    K
Sbjct  197   GNGLLPYLGLKHCGKTNSLPLVDDLIEPF--RAIADKLVFD-EVNKIINTDNIELNAEIK  253

Query  2343  KNLSKG*VVFPAITGKVLFTLNDAIYDFVGAFRIQVLNIKVLLKYPR  2483
             +NL+K  +VFPAITGK   TL+DAIYDFVG+      + KVLLKYP+
Sbjct  254   RNLAKL-IVFPAITGKGAVTLSDAIYDFVGSLVSSFEDKKVLLKYPQ  299


>type II CRISPR-associated endonuclease Cas1 [Alphaproteobacteria bacterium]
Sequence ID: MBP3515977.1 Length: 302
Range 1: 204 to 302

Score:92.8 bits(229), Expect:9e-16, 
Method:Compositional matrix adjust., 
Identities:55/100(55%), Positives:65/100(65%), Gaps:1/100(1%)

Query  2160  FGVKAYGKTNSYTMVDDLMNHFRAIAIN*FLMQVNKiiqlli*y*IKMQK*KEILQSYCF  1981
              G+K  GKTNS  +VDDL+  FRAIA      +VNKII           K + + +   F
Sbjct  204   LGLKHCGKTNSLPLVDDLIEPFRAIADKLVFDEVNKIINTDNIELNAEIK-RNLAKLIVF  262

Query  1980  SASTGKEGVTLNDAIYDFVGSLVSSFEDKKELLKYPQYDI  1861
              A TGK  VTL+DAIYDFVGSLVSSFEDKK LLKYPQY++
Sbjct  263   PAITGKGAVTLSDAIYDFVGSLVSSFEDKKVLLKYPQYEL  302


Range 2: 197 to 299

Score:65.9 bits(159), Expect:8e-07, 
Method:Compositional matrix adjust., 
Identities:48/107(45%), Positives:62/107(57%), Gaps:4/107(3%)

Query  2163  GNCLLPLFGLKLVEKLFRLPWLMI*L*TIQNKQIADKFSFCMKYSKLSILINIGIKCRNK  2342
             GN LLP  GLK   K   LP +   +     + IADK  F  + +K+    NI +    K
Sbjct  197   GNGLLPYLGLKHCGKTNSLPLVDDLIEPF--RAIADKLVFD-EVNKIINTDNIELNAEIK  253

Query  2343  KNLSKG*VVFPAITGKVLFTLNDAIYDFVGAFRIQVLNIKVLLKYPR  2483
             +NL+K  +VFPAITGK   TL+DAIYDFVG+      + KVLLKYP+
Sbjct  254   RNLAKL-IVFPAITGKGAVTLSDAIYDFVGSLVSSFEDKKVLLKYPQ  299


>type II CRISPR RNA-guided endonuclease Cas9 [Alphaproteobacteria bacterium]
Sequence ID: MBP3515975.1 Length: 1156
Range 1: 1063 to 1146

Score:84.7 bits(208), Expect:4e-14, 
Method:Compositional matrix adjust., 
Identities:44/87(51%), Positives:61/87(70%), Gaps:3/87(3%)

Query  589   QLDTPDEWKQYTDKERCVWQK*KKFSDGKIAMMFITDARMTSPKNKELKYMFEILFQT*K  410
             +LDTPDEWKQYTDKERC+  K KKFS+G + + F++DARMTSPK+K L+YMF +     +
Sbjct  1063  ELDTPDEWKQYTDKERCL-AKVKKFSNGAVTIDFVSDARMTSPKDKNLQYMF-VDSLVNR  1120

Query  409   DLTYLNKSQNTLKLTLTPFSFFRQNQK  329
              L+Y   ++   K+ LTPF   ++  K
Sbjct  1121  GLSYFTNNK-ARKIELTPFGKIKKKHK  1146


Range 2: 1138 to 1152

Score:27.7 bits(60), Expect:4e-14, 
Method:Compositional matrix adjust., 
Identities:11/15(73%), Positives:12/15(80%), Gaps:0/15(0%)

Query  345   LGKIKKKHQGSWNGT  301
              GKIKKKH+  WNGT
Sbjct  1138  FGKIKKKHKALWNGT  1152


Range 3: 1055 to 1155

Score:62.8 bits(151), Expect:3e-05, 
Method:Compositional matrix adjust., 
Identities:48/109(44%), Positives:62/109(56%), Gaps:11/109(10%)

Query  681   SVQQRDILELDTPDEW*TI*PIKKDVLAKVKNL**LEKLAIDFSHPMGPRMTSPNNKELK  860
             SVQQ DILELDTPDEW      K+  LAKVK        A+        RMTSP +K L+
Sbjct  1055  SVQQGDILELDTPDEWKQY-TDKERCLAKVKKF---SNGAVTIDFVSDARMTSPKDKNLQ  1110

Query  861   YMFVNTISDKGLTY--HNKSQKHVK*IDAIA-ANFKKT*CFSRNGTKTA  998
             YMFV+++ ++GL+Y  +NK++K    I+       KK      NGTKTA
Sbjct  1111  YMFVDSLVNRGLSYFTNNKARK----IELTPFGKIKKKHKALWNGTKTA  1155


>cRISPR-associated protein Csn1 family [Azospirillum sp. CAG:239]
Sequence ID: CDB53953.1 Length: 1156
Range 1: 1063 to 1146

Score:84.7 bits(208), Expect:4e-14, 
Method:Compositional matrix adjust., 
Identities:44/87(51%), Positives:61/87(70%), Gaps:3/87(3%)

Query  589   QLDTPDEWKQYTDKERCVWQK*KKFSDGKIAMMFITDARMTSPKNKELKYMFEILFQT*K  410
             +LDTPDEWKQYTDKERC+  K KKFS+G + + F++DARMTSPK+K L+YMF +     +
Sbjct  1063  ELDTPDEWKQYTDKERCL-AKVKKFSNGAVTIDFVSDARMTSPKDKNLQYMF-VDSLVNR  1120

Query  409   DLTYLNKSQNTLKLTLTPFSFFRQNQK  329
              L+Y   ++   K+ LTPF   ++  K
Sbjct  1121  GLSYFTNNK-ARKIELTPFGKIKKKHK  1146


Range 2: 1138 to 1152

Score:27.7 bits(60), Expect:4e-14, 
Method:Compositional matrix adjust., 
Identities:11/15(73%), Positives:12/15(80%), Gaps:0/15(0%)

Query  345   LGKIKKKHQGSWNGT  301
              GKIKKKH+  WNGT
Sbjct  1138  FGKIKKKHKALWNGT  1152


Range 3: 1055 to 1155

Score:62.8 bits(151), Expect:3e-05, 
Method:Compositional matrix adjust., 
Identities:48/109(44%), Positives:62/109(56%), Gaps:11/109(10%)

Query  681   SVQQRDILELDTPDEW*TI*PIKKDVLAKVKNL**LEKLAIDFSHPMGPRMTSPNNKELK  860
             SVQQ DILELDTPDEW      K+  LAKVK        A+        RMTSP +K L+
Sbjct  1055  SVQQGDILELDTPDEWKQY-TDKERCLAKVKKF---SNGAVTIDFVSDARMTSPKDKNLQ  1110

Query  861   YMFVNTISDKGLTY--HNKSQKHVK*IDAIA-ANFKKT*CFSRNGTKTA  998
             YMFV+++ ++GL+Y  +NK++K    I+       KK      NGTKTA
Sbjct  1111  YMFVDSLVNRGLSYFTNNKARK----IELTPFGKIKKKHKALWNGTKTA  1155


>type II CRISPR RNA-guided endonuclease Cas9 [Candidatus Scatocola faecigallinarum]
Sequence ID: HIV07147.1 Length: 1040
Range 1: 947 to 1030

Score:84.3 bits(207), Expect:5e-14, 
Method:Compositional matrix adjust., 
Identities:44/87(51%), Positives:61/87(70%), Gaps:3/87(3%)

Query  589   QLDTPDEWKQYTDKERCVWQK*KKFSDGKIAMMFITDARMTSPKNKELKYMFEILFQT*K  410
             +LDTPDEWKQYTDKERC+  K KKFS+G + + F++DARMTSPK+K L+YMF +     +
Sbjct  947   ELDTPDEWKQYTDKERCL-AKVKKFSNGAVTIDFVSDARMTSPKDKNLQYMF-VDSLVNR  1004

Query  409   DLTYLNKSQNTLKLTLTPFSFFRQNQK  329
              L+Y   ++   K+ LTPF   ++  K
Sbjct  1005  GLSYFTNNK-ARKIELTPFGKIKKKHK  1030


Range 2: 1022 to 1036

Score:27.7 bits(60), Expect:5e-14, 
Method:Compositional matrix adjust., 
Identities:11/15(73%), Positives:12/15(80%), Gaps:0/15(0%)

Query  345   LGKIKKKHQGSWNGT  301
              GKIKKKH+  WNGT
Sbjct  1022  FGKIKKKHKALWNGT  1036


Range 3: 939 to 1039

Score:62.8 bits(151), Expect:3e-05, 
Method:Compositional matrix adjust., 
Identities:48/109(44%), Positives:62/109(56%), Gaps:11/109(10%)

Query  681   SVQQRDILELDTPDEW*TI*PIKKDVLAKVKNL**LEKLAIDFSHPMGPRMTSPNNKELK  860
             SVQQ DILELDTPDEW      K+  LAKVK        A+        RMTSP +K L+
Sbjct  939   SVQQGDILELDTPDEWKQY-TDKERCLAKVKKF---SNGAVTIDFVSDARMTSPKDKNLQ  994

Query  861   YMFVNTISDKGLTY--HNKSQKHVK*IDAIA-ANFKKT*CFSRNGTKTA  998
             YMFV+++ ++GL+Y  +NK++K    I+       KK      NGTKTA
Sbjct  995   YMFVDSLVNRGLSYFTNNKARK----IELTPFGKIKKKHKALWNGTKTA  1039


>type II CRISPR RNA-guided endonuclease Cas9 [Azospirillum sp.]
Sequence ID: MBS6989702.1 Length: 1155
Range 1: 1063 to 1145

Score:84.7 bits(208), Expect:8e-14, 
Method:Compositional matrix adjust., 
Identities:46/87(53%), Positives:60/87(68%), Gaps:4/87(4%)

Query  589   QLDTPDEWKQYTDKERCVWQK*KKFSDGKIAMMFITDARMTSPKNKELKYMFEILFQT*K  410
             +LDTPDEWKQYTDKERC+  K KKFSDG + + F+TDARMTSPK+K L+YMF  +    +
Sbjct  1063  ELDTPDEWKQYTDKERCL-AKVKKFSDGCVTIDFVTDARMTSPKDKNLQYMF--VDSLNR  1119

Query  409   DLTYLNKSQNTLKLTLTPFSFFRQNQK  329
              L+   K +   K+ LTPF   ++  K
Sbjct  1120  GLSAYTKGK-ARKVELTPFGKIKKKHK  1145


Range 2: 1137 to 1151

Score:26.6 bits(57), Expect:8e-14, 
Method:Compositional matrix adjust., 
Identities:11/15(73%), Positives:12/15(80%), Gaps:0/15(0%)

Query  345   LGKIKKKHQGSWNGT  301
              GKIKKKH+  WNGT
Sbjct  1137  FGKIKKKHKVLWNGT  1151


Range 3: 1055 to 1154

Score:55.8 bits(133), Expect:0.004, 
Method:Compositional matrix adjust., 
Identities:43/106(41%), Positives:56/106(52%), Gaps:6/106(5%)

Query  681   SVQQRDILELDTPDEW*TI*PIKKDVLAKVKNL**LEKLAIDFSHPMGPRMTSPNNKELK  860
             SVQQ DILELDTPDEW      K+  LAKVK         +        RMTSP +K L+
Sbjct  1055  SVQQGDILELDTPDEWKQY-TDKERCLAKVKK---FSDGCVTIDFVTDARMTSPKDKNLQ  1110

Query  861   YMFVNTISDKGLTYHNKSQKHVK*IDAIAANFKKT*CFSRNGTKTA  998
             YMFV+++ ++GL+ + K +     +       KK      NGTKTA
Sbjct  1111  YMFVDSL-NRGLSAYTKGKARKVELTPF-GKIKKKHKVLWNGTKTA  1154


>type II CRISPR RNA-guided endonuclease Cas9 [Alphaproteobacteria bacterium]
Sequence ID: MBP3346632.1 Length: 1143
Range 1: 1051 to 1133

Score:82.4 bits(202), Expect:1e-12, 
Method:Compositional matrix adjust., 
Identities:46/87(53%), Positives:58/87(66%), Gaps:4/87(4%)

Query  589   QLDTPDEWKQYTDKERCVWQK*KKFSDGKIAMMFITDARMTSPKNKELKYMFEILFQT*K  410
             +LDTPDEWK YTDKERC + K KKFS+G+  + +ITDARMTSPK+K LKY F    +  K
Sbjct  1051  ELDTPDEWKNYTDKERC-FAKVKKFSEGEFNIDYITDARMTSPKDKSLKYTFVNTLR--K  1107

Query  409   DLTYLNKSQNTLKLTLTPFSFFRQNQK  329
              L+Y   S    K+ LTPF   ++  K
Sbjct  1108  GLSYYT-SHKARKIELTPFGKIKKKHK  1133


Range 2: 1125 to 1138

Score:24.6 bits(52), Expect:1e-12, 
Method:Compositional matrix adjust., 
Identities:10/14(71%), Positives:11/14(78%), Gaps:0/14(0%)

Query  345   LGKIKKKHQGSWNG  304
              GKIKKKH+  WNG
Sbjct  1125  FGKIKKKHKVLWNG  1138


Range 3: 1043 to 1112

Score:59.3 bits(142), Expect:4e-04, 
Method:Compositional matrix adjust., 
Identities:36/75(48%), Positives:45/75(60%), Gaps:5/75(6%)

Query  681   SVQQRDILELDTPDEW*TI*PIKKDVLAKVKNL**LEKLAIDFSHPMGPRMTSPNNKELK  860
             S+QQ DILELDTPDEW      K+   AKVK      +   +  +    RMTSP +K LK
Sbjct  1043  SIQQGDILELDTPDEWKNY-TDKERCFAKVKK---FSEGEFNIDYITDARMTSPKDKSLK  1098

Query  861   YMFVNTISDKGLTYH  905
             Y FVNT+  KGL+Y+
Sbjct  1099  YTFVNTLR-KGLSYY  1112


>type II CRISPR RNA-guided endonuclease Cas9 [Alphaproteobacteria bacterium]
Sequence ID: MBE6462190.1 Length: 1153
Range 1: 1062 to 1145

Score:86.7 bits(213), Expect:2e-12, 
Method:Compositional matrix adjust., 
Identities:48/87(55%), Positives:60/87(68%), Gaps:3/87(3%)

Query  589   QLDTPDEWKQYTDKERCVWQK*KKFSDGKIAMMFITDARMTSPKNKELKYMFEILFQT*K  410
             +LDTPDEWK YTDKERC+  + KKFSD  I + + TDARMTSPK KELKYMF +     +
Sbjct  1062  ELDTPDEWKGYTDKERCI-ARVKKFSDNCITIDYFTDARMTSPKEKELKYMF-VDSLVNR  1119

Query  409   DLTYLNKSQNTLKLTLTPFSFFRQNQK  329
              L+YL K + T K+ LTPF   ++  K
Sbjct  1120  GLSYLTKHR-TRKIELTPFGKIKKKHK  1145


Range 2: 1054 to 1128

Score:62.4 bits(150), Expect:4e-05, 
Method:Compositional matrix adjust., 
Identities:36/79(46%), Positives:48/79(60%), Gaps:4/79(5%)

Query  681   SVQQRDILELDTPDEW*TI*PIKKDVLAKVKNL**LEKLAIDFSHPMGPRMTSPNNKELK  860
             SVQQ D+LELDTPDEW      K+  +A+VK         I   +    RMTSP  KELK
Sbjct  1054  SVQQGDMLELDTPDEWKGY-TDKERCIARVKKF---SDNCITIDYFTDARMTSPKEKELK  1109

Query  861   YMFVNTISDKGLTYHNKSQ  917
             YMFV+++ ++GL+Y  K +
Sbjct  1110  YMFVDSLVNRGLSYLTKHR  1128


>type II CRISPR RNA-guided endonuclease Cas9 [Pseudomonadota bacterium]
Sequence ID: MDO5386820.1 Length: 1157
Range 1: 1064 to 1147

Score:83.6 bits(205), Expect:2e-11, 
Method:Compositional matrix adjust., 
Identities:44/87(51%), Positives:61/87(70%), Gaps:3/87(3%)

Query  589   QLDTPDEWKQYTDKERCVWQK*KKFSDGKIAMMFITDARMTSPKNKELKYMFEILFQT*K  410
             +LDTPDEWK YTD+ERC+  + KKFS+G + + F+TDARMTSPK+K LKYMF +     +
Sbjct  1064  ELDTPDEWKGYTDRERCL-ARVKKFSEGCVTIDFVTDARMTSPKDKSLKYMF-VDSLVNR  1121

Query  409   DLTYLNKSQNTLKLTLTPFSFFRQNQK  329
              L+Y  K++   K+ LTPF   ++  K
Sbjct  1122  GLSYFIKNR-ARKVELTPFGKIKKKHK  1147


Range 2: 1056 to 1130

Score:60.5 bits(145), Expect:2e-04, 
Method:Compositional matrix adjust., 
Identities:34/79(43%), Positives:49/79(62%), Gaps:4/79(5%)

Query  681   SVQQRDILELDTPDEW*TI*PIKKDVLAKVKNL**LEKLAIDFSHPMGPRMTSPNNKELK  860
             SVQQ D+LELDTPDEW      ++  LA+VK      +  +        RMTSP +K LK
Sbjct  1056  SVQQGDLLELDTPDEWKGY-TDRERCLARVKKF---SEGCVTIDFVTDARMTSPKDKSLK  1111

Query  861   YMFVNTISDKGLTYHNKSQ  917
             YMFV+++ ++GL+Y  K++
Sbjct  1112  YMFVDSLVNRGLSYFIKNR  1130


>type II CRISPR RNA-guided endonuclease Cas9 [Alphaproteobacteria bacterium]
Sequence ID: MBR1945801.1 Length: 1194
Range 1: 1101 to 1184

Score:83.2 bits(204), Expect:2e-11, 
Method:Compositional matrix adjust., 
Identities:44/88(50%), Positives:61/88(69%), Gaps:5/88(5%)

Query  589   QLDTPDEWKQYTDKERCVWQK*KKFSDGKIAMMFITDARMTSPKNKELKYMF-EILFQT*  413
             +LDTP+EWK YTD+ RC+  + KKF DG I++ ++TDARMTSP +K LKYMF E L    
Sbjct  1101  ELDTPEEWKHYTDRPRCL-ARVKKFGDGAISIDYLTDARMTSPTDKTLKYMFVETLIN--  1157

Query  412   KDLTYLNKSQNTLKLTLTPFSFFRQNQK  329
             + L+YL  + +T K+ LTPF   ++  K
Sbjct  1158  RGLSYL-VNHHTRKIELTPFGKIKRRHK  1184


Range 2: 1094 to 1162

Score:53.9 bits(128), Expect:0.015, 
Method:Compositional matrix adjust., 
Identities:31/73(42%), Positives:44/73(60%), Gaps:4/73(5%)

Query  684   VQQRDILELDTPDEW*TI*PIKKDVLAKVKNL**LEKLAIDFSHPMGPRMTSPNNKELKY  863
             +Q+ D++ELDTP+EW      +   LA+VK        AI   +    RMTSP +K LKY
Sbjct  1094  LQKSDMIELDTPEEWKHY-TDRPRCLARVKKF---GDGAISIDYLTDARMTSPTDKTLKY  1149

Query  864   MFVNTISDKGLTY  902
             MFV T+ ++GL+Y
Sbjct  1150  MFVETLINRGLSY  1162


>type II CRISPR RNA-guided endonuclease Cas9 [Alphaproteobacteria bacterium]
Sequence ID: MBP3546053.1 Length: 1184
Range 1: 1092 to 1174

Score:81.6 bits(200), Expect:5e-11, 
Method:Compositional matrix adjust., 
Identities:44/87(51%), Positives:62/87(71%), Gaps:4/87(4%)

Query  589   QLDTPDEWKQYTDKERCVWQK*KKFSDGKIAMMFITDARMTSPKNKELKYMFEILFQT*K  410
             +L+TP+EWK+YTDKERC + K KKFSDG++ + FI+DARMTSP+NKE+KYMF    +  K
Sbjct  1092  ELNTPEEWKKYTDKERC-FAKVKKFSDGELCIDFISDARMTSPQNKEIKYMFVNSLR--K  1148

Query  409   DLTYLNKSQNTLKLTLTPFSFFRQNQK  329
              L++  K +   K+ LT F   ++  K
Sbjct  1149  GLSFYTKHK-ARKVELTAFGKIKKKHK  1174


Range 2: 1084 to 1155

Score:62.4 bits(150), Expect:5e-05, 
Method:Compositional matrix adjust., 
Identities:40/77(52%), Positives:50/77(64%), Gaps:5/77(6%)

Query  681   SVQQRDILELDTPDEW*TI*PIKKDVLAKVKNL**LEKLAIDFSHPMGPRMTSPNNKELK  860
             S+QQ DILEL+TP+EW      K+   AKVK     E L IDF      RMTSP NKE+K
Sbjct  1084  SIQQGDILELNTPEEWKKY-TDKERCFAKVKKFSDGE-LCIDFISD--ARMTSPQNKEIK  1139

Query  861   YMFVNTISDKGLTYHNK  911
             YMFVN++  KGL+++ K
Sbjct  1140  YMFVNSLR-KGLSFYTK  1155


>type II CRISPR RNA-guided endonuclease Cas9 [Alphaproteobacteria bacterium]
Sequence ID: MBQ8785682.1 Length: 1181
Range 1: 1089 to 1171

Score:81.6 bits(200), Expect:6e-11, 
Method:Compositional matrix adjust., 
Identities:44/87(51%), Positives:62/87(71%), Gaps:4/87(4%)

Query  589   QLDTPDEWKQYTDKERCVWQK*KKFSDGKIAMMFITDARMTSPKNKELKYMFEILFQT*K  410
             +L+TP+EWK+YTDKERC + K KKFSDG++ + FI+DARMTSP+NKE+KYMF    +  K
Sbjct  1089  ELNTPEEWKKYTDKERC-FAKVKKFSDGELCIDFISDARMTSPQNKEIKYMFVNSLR--K  1145

Query  409   DLTYLNKSQNTLKLTLTPFSFFRQNQK  329
              L++  K +   K+ LT F   ++  K
Sbjct  1146  GLSFYTKHK-ARKVELTAFGKIKKKHK  1171


Range 2: 1081 to 1154

Score:62.4 bits(150), Expect:4e-05, 
Method:Compositional matrix adjust., 
Identities:40/79(51%), Positives:51/79(64%), Gaps:5/79(6%)

Query  681   SVQQRDILELDTPDEW*TI*PIKKDVLAKVKNL**LEKLAIDFSHPMGPRMTSPNNKELK  860
             S+QQ DILEL+TP+EW      K+   AKVK     E L IDF      RMTSP NKE+K
Sbjct  1081  SIQQGDILELNTPEEWKKY-TDKERCFAKVKKFSDGE-LCIDFISD--ARMTSPQNKEIK  1136

Query  861   YMFVNTISDKGLTYHNKSQ  917
             YMFVN++  KGL+++ K +
Sbjct  1137  YMFVNSLR-KGLSFYTKHK  1154


>type II CRISPR RNA-guided endonuclease Cas9 [Alphaproteobacteria bacterium]
Sequence ID: MBQ7633607.1 Length: 1169
Range 1: 1077 to 1159

Score:81.3 bits(199), Expect:8e-11, 
Method:Compositional matrix adjust., 
Identities:44/87(51%), Positives:59/87(67%), Gaps:4/87(4%)

Query  589   QLDTPDEWKQYTDKERCVWQK*KKFSDGKIAMMFITDARMTSPKNKELKYMFEILFQT*K  410
             +LDTP EW+ YTDK+RC+  K KKFSDG+  + +ITDARMTSPK+K LKYMF    +  +
Sbjct  1077  ELDTPAEWRGYTDKDRCL-AKVKKFSDGEFNIDYITDARMTSPKDKTLKYMFVDTLR--R  1133

Query  409   DLTYLNKSQNTLKLTLTPFSFFRQNQK  329
              L +L K +   K+ LTPF   ++  K
Sbjct  1134  GLAFLTKGK-ARKIELTPFGKIKKKHK  1159


Range 2: 1069 to 1142

Score:54.3 bits(129), Expect:0.012, 
Method:Compositional matrix adjust., 
Identities:36/79(46%), Positives:44/79(55%), Gaps:5/79(6%)

Query  681   SVQQRDILELDTPDEW*TI*PIKKDVLAKVKNL**LEKLAIDFSHPMGPRMTSPNNKELK  860
             SVQQ DILELDTP EW      K   LAKVK          +  +    RMTSP +K LK
Sbjct  1069  SVQQGDILELDTPAEWRGY-TDKDRCLAKVKK---FSDGEFNIDYITDARMTSPKDKTLK  1124

Query  861   YMFVNTISDKGLTYHNKSQ  917
             YMFV+T+  +GL +  K +
Sbjct  1125  YMFVDTLR-RGLAFLTKGK  1142


>type II CRISPR RNA-guided endonuclease Cas9 [Alphaproteobacteria bacterium]
Sequence ID: MCI5635044.1 Length: 1163
Range 1: 1070 to 1153

Score:78.2 bits(191), Expect:6e-10, 
Method:Compositional matrix adjust., 
Identities:42/87(48%), Positives:57/87(65%), Gaps:3/87(3%)

Query  589   QLDTPDEWKQYTDKERCVWQK*KKFSDGKIAMMFITDARMTSPKNKELKYMFEILFQT*K  410
             +LDTP EW  YTDK RC+  K KKFSDG++ + ++TDARMTSPK+K LKYMF    +  +
Sbjct  1070  ELDTPVEWASYTDKPRCL-AKVKKFSDGRVTIDYMTDARMTSPKDKNLKYMFVHSLED-R  1127

Query  409   DLTYLNKSQNTLKLTLTPFSFFRQNQK  329
              L+Y   +    K+ LTPF   ++  K
Sbjct  1128  GLSYF-INHKARKIELTPFGKVKKKHK  1153


Range 2: 1059 to 1131

Score:62.4 bits(150), Expect:4e-05, 
Method:Compositional matrix adjust., 
Identities:37/77(48%), Positives:47/77(61%), Gaps:4/77(5%)

Query  672   LSGSVQQRDILELDTPDEW*TI*PIKKDVLAKVKNL**LEKLAIDFSHPMGPRMTSPNNK  851
             L  SVQQRD+LELDTP EW +    K   LAKVK         +   +    RMTSP +K
Sbjct  1059  LIWSVQQRDMLELDTPVEWASY-TDKPRCLAKVKKF---SDGRVTIDYMTDARMTSPKDK  1114

Query  852   ELKYMFVNTISDKGLTY  902
              LKYMFV+++ D+GL+Y
Sbjct  1115  NLKYMFVHSLEDRGLSY  1131


>type II CRISPR RNA-guided endonuclease Cas9 [Lactobacillales bacterium]
Sequence ID: MDR2901502.1 Length: 1170
Range 1: 1077 to 1160

Score:77.8 bits(190), Expect:8e-10, 
Method:Compositional matrix adjust., 
Identities:40/87(46%), Positives:62/87(71%), Gaps:3/87(3%)

Query  589   QLDTPDEWKQYTDKERCVWQK*KKFSDGKIAMMFITDARMTSPKNKELKYMFEILFQT*K  410
             +L+TP+EW+ YTD++RC+  + K FS+GKIA+ +++DARMTSPK+K+LKYMF    +  +
Sbjct  1077  ELNTPEEWEDYTDEKRCL-ARVKNFSEGKIAIDYMSDARMTSPKDKDLKYMFVHSLKD-R  1134

Query  409   DLTYLNKSQNTLKLTLTPFSFFRQNQK  329
              L YL + +   K+ LTPF   ++  K
Sbjct  1135  GLRYLTQKR-ARKIELTPFGRIKKKHK  1160


Range 2: 1070 to 1138

Score:63.2 bits(152), Expect:2e-05, 
Method:Compositional matrix adjust., 
Identities:36/73(49%), Positives:50/73(68%), Gaps:4/73(5%)

Query  684   VQQRDILELDTPDEW*TI*PIKKDVLAKVKNL**LEKLAIDFSHPMGPRMTSPNNKELKY  863
             +QQ D+LEL+TP+EW      +K  LA+VKN     K+AID+      RMTSP +K+LKY
Sbjct  1070  IQQGDVLELNTPEEWEDY-TDEKRCLARVKNFS-EGKIAIDYMSD--ARMTSPKDKDLKY  1125

Query  864   MFVNTISDKGLTY  902
             MFV+++ D+GL Y
Sbjct  1126  MFVHSLKDRGLRY  1138


>CRISPR-associated endonuclease Cas2 [Azospirillum sp.]
Sequence ID: MBS6989701.1 Length: 106
Range 1: 15 to 106

Score:66.2 bits(160), Expect:2e-08, 
Method:Compositional matrix adjust., 
Identities:45/96(47%), Positives:52/96(54%), Gaps:4/96(4%)

Query  1064  QNRMRKATRIRNLLLDNGFVMKQFSVYLSGLKSLSCRTRPPRKKTLQNLFLIIHQCHSIY  1243
             +  MRKATR RNLLLDNGFVMKQFSVY+  +KSLS      +K  L            IY
Sbjct  15    KTEMRKATRFRNLLLDNGFVMKQFSVYIKPVKSLSVGQTTTKK--LAKFIPDNSSVSFIY  72

Query  1244  ITDNTYLMERKKLFEAKILRK*KGDSRKTWYQLLLF  1351
             ITD  YLM    L   K   + +   R+   QLLLF
Sbjct  73    ITDKQYLMTENYL--GKNFEENEESIREKNGQLLLF  106


>cRISPR-associated endonuclease Cas1 1 [Acetobacter sp. CAG:267]
Sequence ID: CDA17765.1 Length: 301
Range 1: 205 to 300

Score:70.9 bits(172), Expect:2e-08, 
Method:Compositional matrix adjust., 
Identities:42/97(43%), Positives:57/97(58%), Gaps:1/97(1%)

Query  2160  FGVKAYGKTNSYTMVDDLMNHFRAIAIN*FLMQVNKiiqlli*y*IKMQK*KEILQSYCF  1981
              G+K   KTN   +VDDL+  FRAIA      +VNK++ +         K + I +   +
Sbjct  205   IGIKHCNKTNPMPLVDDLIEPFRAIADKIVYDEVNKLVNIDHIELTPEIK-RNITKIITY  263

Query  1980  SASTGKEGVTLNDAIYDFVGSLVSSFEDKKELLKYPQ  1870
             S  T K  V+LNDAIYDFV SLV S+E KK +L+YP+
Sbjct  264   SVQTAKGSVSLNDAIYDFVASLVISYEMKKVVLRYPE  300


>cRISPR-associated endoribonuclease Cas2 [Azospirillum sp. CAG:239]
Sequence ID: CDB53954.1 Length: 106
Range 1: 17 to 106

Score:65.5 bits(158), Expect:2e-08, 
Method:Compositional matrix adjust., 
Identities:45/94(48%), Positives:51/94(54%), Gaps:4/94(4%)

Query  1070  RMRKATRIRNLLLDNGFVMKQFSVYLSGLKSLSCRTRPPRKKTLQNLFLIIHQCHSIYIT  1249
              MRKATR RNLLLDNGFVMKQFSVY+  +KSLS      +K  L            IYIT
Sbjct  17    EMRKATRFRNLLLDNGFVMKQFSVYIKPVKSLSVGQTTTKK--LSKFIPDNSSISFIYIT  74

Query  1250  DNTYLMERKKLFEAKILRK*KGDSRKTWYQLLLF  1351
             D  YLM    L   K   + +   R+   QLLLF
Sbjct  75    DKQYLMTENYL--GKNFEENEESIREKNGQLLLF  106


>CRISPR-associated endonuclease Cas2 [Alphaproteobacteria bacterium]
Sequence ID: MBP3515976.1 Length: 120
>CRISPR-associated endonuclease Cas2 [Candidatus Scatocola faecigallinarum]
Sequence ID: HIV07146.1 Length: 120 
Range 1: 31 to 120

Score:65.5 bits(158), Expect:5e-08, 
Method:Compositional matrix adjust., 
Identities:45/94(48%), Positives:51/94(54%), Gaps:4/94(4%)

Query  1070  RMRKATRIRNLLLDNGFVMKQFSVYLSGLKSLSCRTRPPRKKTLQNLFLIIHQCHSIYIT  1249
              MRKATR RNLLLDNGFVMKQFSVY+  +KSLS      +K  L            IYIT
Sbjct  31    EMRKATRFRNLLLDNGFVMKQFSVYIKPVKSLSVGQTTTKK--LSKFIPDNSSISFIYIT  88

Query  1250  DNTYLMERKKLFEAKILRK*KGDSRKTWYQLLLF  1351
             D  YLM    L   K   + +   R+   QLLLF
Sbjct  89    DKQYLMTENYL--GKNFEENEESIREKNGQLLLF  120


Range 2: 1 to 105

Score:56.6 bits(135), Expect:4e-05, 
Method:Compositional matrix adjust., 
Identities:46/119(39%), Positives:62/119(52%), Gaps:25/119(21%)

Query  982   MARRQRT*TLTGWSMMWIILCLTFPFVPKPNA*GNKNSQSITR*RFRDETIFG--IFKRV  1155
             MARRQR  TLTGWSMMWII     P   +        ++     RFR+  +    + K+ 
Sbjct  1     MARRQRLETLTGWSMMWIICMFDIPVRTR--------TEMRKATRFRNLLLDNGFVMKQF  52

Query  1156  KVVV-----LSDKTTTQKNVAKFIPDNSSVSFNLHYG*HISDG----TEKII*GQNFEK  1305
              V +     LS   TT K ++KFIPDNSS+SF      +I+D     TE  + G+NFE+
Sbjct  53    SVYIKPVKSLSVGQTTTKKLSKFIPDNSSISFI-----YITDKQYLMTENYL-GKNFEE  105


>CRISPR-associated endonuclease Cas2 [Alphaproteobacteria bacterium]
Sequence ID: MBP3346631.1 Length: 120
Range 1: 31 to 99

Score:62.8 bits(151), Expect:4e-07, 
Method:Compositional matrix adjust., 
Identities:36/71(51%), Positives:41/71(57%), Gaps:2/71(2%)

Query  1070  RMRKATRIRNLLLDNGFVMKQFSVYLSGLKSLSCRTRPPRKKTLQNLFLIIHQCHSIYIT  1249
              MRKATR RN+LLDNGFVMKQFSVY+  +KSL+      +K  L            IYIT
Sbjct  31    EMRKATRFRNILLDNGFVMKQFSVYIKPVKSLAVGQTTTKK--LSKFIPDNSSVSFIYIT  88

Query  1250  DNTYLMERKKL  1282
             D  YLM    L
Sbjct  89    DKQYLMTENYL  99


Range 2: 1 to 84

Score:53.5 bits(127), Expect:7e-04, 
Method:Compositional matrix adjust., 
Identities:39/92(42%), Positives:49/92(53%), Gaps:15/92(16%)

Query  982   MARRQRT*TLTGWSMMWIILCLTFPFVPKPNA*GNKNSQSITR*RFRDETIFGIF--KRV  1155
             MARRQR  TLTGWSMMWII     P   +        ++     RFR+  +   F  K+ 
Sbjct  1     MARRQRPETLTGWSMMWIICMFDIPVRTR--------TEMRKATRFRNILLDNGFVMKQF  52

Query  1156  KVVV-----LSDKTTTQKNVAKFIPDNSSVSF  1236
              V +     L+   TT K ++KFIPDNSSVSF
Sbjct  53    SVYIKPVKSLAVGQTTTKKLSKFIPDNSSVSF  84


>CRISPR-associated endonuclease Cas2 [Alphaproteobacteria bacterium]
Sequence ID: MBQ7633608.1 Length: 120
Range 1: 29 to 120

Score:61.2 bits(147), Expect:1e-06, 
Method:Compositional matrix adjust., 
Identities:41/96(43%), Positives:53/96(55%), Gaps:4/96(4%)

Query  1064  QNRMRKATRIRNLLLDNGFVMKQFSVYLSGLKSLSCRTRPPRKKTLQNLFLIIHQCHSIY  1243
             +  MRKATR RNLLLD+GFVMKQFSVY+  +KSLS      ++  L             Y
Sbjct  29    RTEMRKATRFRNLLLDDGFVMKQFSVYIKPVKSLSVGQTITKR--LAKFIPDNSMVSFFY  86

Query  1244  ITDNTYLMERKKLFEAKILRK*KGDSRKTWYQLLLF  1351
             ITD  YLM     +  K   + + ++R+   QLLLF
Sbjct  87    ITDKQYLMTEN--YMGKNFTENEEETREKNGQLLLF  120


Range 2: 1 to 84

Score:49.7 bits(117), Expect:0.012, 
Method:Compositional matrix adjust., 
Identities:38/92(41%), Positives:47/92(51%), Gaps:15/92(16%)

Query  982   MARRQRT*TLTGWSMMWIILCLTFPFVPKPNA*GNKNSQSITR*RFRDETIFGIF--KRV  1155
             MARR+R  TLTGWSMMWII     P   +        ++     RFR+  +   F  K+ 
Sbjct  1     MARRKRPETLTGWSMMWIICMFDIPVRTR--------TEMRKATRFRNLLLDDGFVMKQF  52

Query  1156  KVVV-----LSDKTTTQKNVAKFIPDNSSVSF  1236
              V +     LS   T  K +AKFIPDNS VSF
Sbjct  53    SVYIKPVKSLSVGQTITKRLAKFIPDNSMVSF  84


>CRISPR-associated endonuclease Cas2 [Pseudomonadota bacterium]
Sequence ID: MDO5386819.1 Length: 120
Range 1: 32 to 99

Score:60.5 bits(145), Expect:2e-06, 
Method:Compositional matrix adjust., 
Identities:36/70(51%), Positives:40/70(57%), Gaps:2/70(2%)

Query  1073  MRKATRIRNLLLDNGFVMKQFSVYLSGLKSLSCRTRPPRKKTLQNLFLIIHQCHSIYITD  1252
             MRKATR RN+LLD GFVMKQFSVY+  +KSLS        KTL            +YITD
Sbjct  32    MRKATRFRNVLLDEGFVMKQFSVYIKPVKSLSAGQTV--TKTLSRFIPDNSSVSFLYITD  89

Query  1253  NTYLMERKKL  1282
               YLM    L
Sbjct  90    KQYLMTENYL  99


Range 2: 1 to 84

Score:55.8 bits(133), Expect:9e-05, 
Method:Compositional matrix adjust., 
Identities:40/92(43%), Positives:48/92(52%), Gaps:15/92(16%)

Query  982   MARRQRT*TLTGWSMMWIILCLTFPFVPKPNA*GNKNSQSITR*R--FRDETIFGIFKRV  1155
             MARRQR  TLTGWSMMWII     P   +      K  +  TR R    DE    + K+ 
Sbjct  1     MARRQRLETLTGWSMMWIICMFDIPVRTR------KEMRKATRFRNVLLDEGF--VMKQF  52

Query  1156  KVVV-----LSDKTTTQKNVAKFIPDNSSVSF  1236
              V +     LS   T  K +++FIPDNSSVSF
Sbjct  53    SVYIKPVKSLSAGQTVTKTLSRFIPDNSSVSF  84


>type II CRISPR-associated endonuclease Cas1 [Alphaproteobacteria bacterium]
Sequence ID: MBP3687676.1 Length: 301
Range 1: 205 to 300

Score:64.3 bits(155), Expect:3e-06, 
Method:Compositional matrix adjust., 
Identities:40/97(41%), Positives:54/97(55%), Gaps:1/97(1%)

Query  2160  FGVKAYGKTNSYTMVDDLMNHFRAIAIN*FLMQVNKiiqlli*y*IKMQK*KEILQSYCF  1981
              G+K   KTN   +VDDL+  FRA+A      +VNK+I +         K + I +   +
Sbjct  205   LGIKHCNKTNPMPLVDDLIEPFRAVADKIVYDEVNKLINIDHIELTPEIK-RNITKIITY  263

Query  1980  SASTGKEGVTLNDAIYDFVGSLVSSFEDKKELLKYPQ  1870
                T K  V+LNDAIYDFV SLV S+E K   L+YP+
Sbjct  264   PVQTEKGCVSLNDAIYDFVASLVVSYEMKTVALRYPE  300


>type II CRISPR-associated endonuclease Cas1 [Alphaproteobacteria bacterium]
Sequence ID: MBP3346630.1 Length: 305
Range 1: 205 to 300

Score:63.5 bits(153), Expect:5e-06, 
Method:Compositional matrix adjust., 
Identities:40/97(41%), Positives:54/97(55%), Gaps:1/97(1%)

Query  2160  FGVKAYGKTNSYTMVDDLMNHFRAIAIN*FLMQVNKiiqlli*y*IKMQK*KEILQSYCF  1981
              G+K   K+N   +VDDL+  FRA+A      ++NKII +         K + + +    
Sbjct  205   LGLKHCTKSNPMPLVDDLIEPFRAMADKIVFEEINKIINIEHIDLTPEIK-RNLARIISV  263

Query  1980  SASTGKEGVTLNDAIYDFVGSLVSSFEDKKELLKYPQ  1870
                T K  V+L D +YDFVGSLV SFE KK LLKYP+
Sbjct  264   PVVTEKGCVSLTDGVYDFVGSLVDSFEVKKVLLKYPE  300


>type II CRISPR-associated endonuclease Cas1 [Pseudomonadota bacterium]
Sequence ID: MDO5386818.1 Length: 301
Range 1: 205 to 301

Score:63.2 bits(152), Expect:5e-06, 
Method:Compositional matrix adjust., 
Identities:37/98(38%), Positives:55/98(56%), Gaps:1/98(1%)

Query  2160  FGVKAYGKTNSYTMVDDLMNHFRAIAIN*FLMQVNKiiqlli*y*IKMQK*KEILQSYCF  1981
              G+K   + N   +VDDL+  FRA+A      ++NK++ +         K + + +    
Sbjct  205   IGLKHRSQGNPLPLVDDLIEPFRALADKIVFEELNKLVDIDHIELTPTIK-RSLTKIITI  263

Query  1980  SASTGKEGVTLNDAIYDFVGSLVSSFEDKKELLKYPQY  1867
                T K  V+LND IY+FV SLV+SFE+KK LLKYP +
Sbjct  264   PVETVKGTVSLNDGIYEFVSSLVTSFENKKVLLKYPVF  301


>type II CRISPR RNA-guided endonuclease Cas9 [Alphaproteobacteria bacterium]
Sequence ID: MBP3687679.1 Length: 1170
Range 1: 1077 to 1160

Score:64.3 bits(155), Expect:1e-05, 
Method:Compositional matrix adjust., 
Identities:35/87(40%), Positives:56/87(64%), Gaps:3/87(3%)

Query  589   QLDTPDEWKQYTDKERCVWQK*KKFSDGKIAMMFITDARMTSPKNKELKYMFEILFQT*K  410
             +L+TP+EWK YTDK+RC+  + KKFS G IA+ ++TDAR T+   ++ +YM  +     +
Sbjct  1077  ELNTPEEWKGYTDKDRCL-ARVKKFSAGSIAIDYVTDARGTTKAKEDPEYML-VGSLVNR  1134

Query  409   DLTYLNKSQNTLKLTLTPFSFFRQNQK  329
              L+Y  K++   K+ LTPF   ++  K
Sbjct  1135  GLSYFTKNK-ARKIELTPFGKVKKKHK  1160


>CRISPR-associated endonuclease Cas2 [Lactobacillales bacterium]
Sequence ID: MDR2901503.1 Length: 120
Range 1: 29 to 120

Score:57.8 bits(138), Expect:2e-05, 
Method:Compositional matrix adjust., 
Identities:42/99(42%), Positives:53/99(53%), Gaps:10/99(10%)

Query  1064  QNRMRKATRIRNLLLDNGFVMKQFSVYLSGLKSLSCRTRPPRKKTLQNLFLIIHQCHSI-  1240
             +  MRKATR RN+LLDNGF MKQFSVY+   KSL        K  ++ L  +I    S+ 
Sbjct  29    KTEMRKATRFRNILLDNGFSMKQFSVYIKPCKSLDV-----SKNVVKKLKYMIPDNGSVT  83

Query  1241  --YITDNTYLMERKKLFEAKILRK*KGDSRKTWYQLLLF  1351
               YITD  Y+M     F  K   + +   R+   QLLLF
Sbjct  84    FLYITDKQYMMTDN--FLGKHYEENEESIREKNGQLLLF  120


>CRISPR-associated endonuclease Cas2 [Alphaproteobacteria bacterium]
Sequence ID: MBP3546052.1 Length: 120
>CRISPR-associated endonuclease Cas2 [Alphaproteobacteria bacterium]
Sequence ID: MBQ8785683.1 Length: 120 
Range 1: 31 to 120

Score:57.0 bits(136), Expect:4e-05, 
Method:Compositional matrix adjust., 
Identities:40/94(43%), Positives:49/94(52%), Gaps:4/94(4%)

Query  1070  RMRKATRIRNLLLDNGFVMKQFSVYLSGLKSLSCRTRPPRKKTLQNLFLIIHQCHSIYIT  1249
              MRKATR RNLLLD GFVMKQFSVY+  +KSL+        K+L            +YIT
Sbjct  31    EMRKATRFRNLLLDKGFVMKQFSVYIKPVKSLTAGQTV--TKSLSKYIPDNSSVSFLYIT  88

Query  1250  DNTYLMERKKLFEAKILRK*KGDSRKTWYQLLLF  1351
             D  Y M    L   K   + +   R+   QL+LF
Sbjct  89    DKQYTMTENYL--GKNFEENEESIREKNGQLILF  120


Range 2: 1 to 105

Score:54.7 bits(130), Expect:3e-04, 
Method:Compositional matrix adjust., 
Identities:44/115(38%), Positives:60/115(52%), Gaps:17/115(14%)

Query  982   MARRQRT*TLTGWSMMWIILCLTFPFVPKPNA*GNKNSQSITR*RFRDETIFG--IFKRV  1155
             MARRQR  TLTGWSMMWII     P   +      K +      RFR+  +    + K+ 
Sbjct  1     MARRQRLETLTGWSMMWIICMFDIPVRTRTEM--RKAT------RFRNLLLDKGFVMKQF  52

Query  1156  KVVV-----LSDKTTTQKNVAKFIPDNSSVSFNLHYG*HISDGTEKII*GQNFEK  1305
              V +     L+   T  K+++K+IPDNSSVSF L+        TE  + G+NFE+
Sbjct  53    SVYIKPVKSLTAGQTVTKSLSKYIPDNSSVSF-LYITDKQYTMTENYL-GKNFEE  105


>HNH endonuclease [Rickettsiales bacterium]
Sequence ID: MDR0741568.1 Length: 1122
Range 1: 1030 to 1080

Score:62.0 bits(149), Expect:5e-05, 
Method:Compositional matrix adjust., 
Identities:29/52(56%), Positives:40/52(76%), Gaps:1/52(1%)

Query  589   QLDTPDEWKQYTDKERCVWQK*KKFSDGKIAMMFITDARMTSPKNKELKYMF  434
             +L+TP +WK+YT   +C+ +  KKFS GK  + FI+DARMTSPK+K +KYMF
Sbjct  1030  ELNTPQQWKKYTSAAQCLARV-KKFSKGKFDIDFISDARMTSPKDKSIKYMF  1080


>CRISPR-associated endonuclease Cas2 [Alphaproteobacteria bacterium]
Sequence ID: MCI5635045.1 Length: 120
Range 1: 1 to 84

Score:56.6 bits(135), Expect:5e-05, 
Method:Compositional matrix adjust., 
Identities:41/92(45%), Positives:50/92(54%), Gaps:15/92(16%)

Query  982   MARRQRT*TLTGWSMMWIILCLTFPFVPKPNA*GNKNSQSITR*RFRDETIFGIF--KRV  1155
             MARRQR  TLTGWSMMWII     P   K      K ++  T  RFR+  +   F  K+ 
Sbjct  1     MARRQRHETLTGWSMMWIICMFDIPVRTK------KETRKAT--RFRNLLLDNGFMMKQF  52

Query  1156  KVVV-----LSDKTTTQKNVAKFIPDNSSVSF  1236
              V +     L    T  K++AK+IPDNSSVSF
Sbjct  53    SVYIKPVKSLGVGQTITKSLAKYIPDNSSVSF  84


Range 2: 33 to 99

Score:55.8 bits(133), Expect:1e-04, 
Method:Compositional matrix adjust., 
Identities:33/69(48%), Positives:39/69(56%), Gaps:2/69(2%)

Query  1076  RKATRIRNLLLDNGFVMKQFSVYLSGLKSLSCRTRPPRKKTLQNLFLIIHQCHSIYITDN  1255
             RKATR RNLLLDNGF+MKQFSVY+  +KSL         K+L            +Y+TD 
Sbjct  33    RKATRFRNLLLDNGFMMKQFSVYIKPVKSLGVGQTI--TKSLAKYIPDNSSVSFLYVTDK  90

Query  1256  TYLMERKKL  1282
              YLM    L
Sbjct  91    QYLMTENYL  99


>CRISPR-associated endonuclease Cas2 [Alphaproteobacteria bacterium]
Sequence ID: MBE6462191.1 Length: 120
Range 1: 33 to 120

Score:55.1 bits(131), Expect:2e-04, 
Method:Compositional matrix adjust., 
Identities:41/97(42%), Positives:52/97(53%), Gaps:14/97(14%)

Query  1076  RKATRIRNLLLDNGFVMKQFSVYLSGLKSLSCRTRPPRKKTLQNLFLIIHQCHSIYITDN  1255
             RKATR RN LLDNGF+MKQFSVY+  +KSL       RK  +            +YITD 
Sbjct  33    RKATRFRNYLLDNGFMMKQFSVYIKPVKSLEVGRTLVRK--ISKFVPDNSSVSFLYITDK  90

Query  1256  TYLMERKKL---FE--AKILRK*KGDSRKTWYQLLLF  1351
              YLM    L   +E   +++R+ +G       QLLLF
Sbjct  91    QYLMTENYLGKNYEENEEVMREKEG-------QLLLF  120


Range 2: 1 to 105

Score:48.5 bits(114), Expect:0.039, 
Method:Compositional matrix adjust., 
Identities:42/119(35%), Positives:60/119(50%), Gaps:25/119(21%)

Query  982   MARRQRT*TLTGWSMMWIILCLTFPFVPKPNA*GNKNSQSITR*RFRDETIFGIF--KRV  1155
             MARR R  TLTGWSMMWII     P   +        +++    RFR+  +   F  K+ 
Sbjct  1     MARRIRKETLTGWSMMWIICMFDCPVRTR--------TETRKATRFRNYLLDNGFMMKQF  52

Query  1156  KVVV-----LSDKTTTQKNVAKFIPDNSSVSFNLHYG*HISDG----TEKII*GQNFEK  1305
              V +     L    T  + ++KF+PDNSSVSF      +I+D     TE  + G+N+E+
Sbjct  53    SVYIKPVKSLEVGRTLVRKISKFVPDNSSVSFL-----YITDKQYLMTENYL-GKNYEE  105


>CRISPR-associated endonuclease Cas2 [Alphaproteobacteria bacterium]
Sequence ID: MBP3687678.1 Length: 120
Range 1: 33 to 99

Score:55.1 bits(131), Expect:2e-04, 
Method:Compositional matrix adjust., 
Identities:34/69(49%), Positives:38/69(55%), Gaps:2/69(2%)

Query  1076  RKATRIRNLLLDNGFVMKQFSVYLSGLKSLSCRTRPPRKKTLQNLFLIIHQCHSIYITDN  1255
             RKATR RN LLDNGFVMKQFSVYL  +KSL       +K  +            +YITD 
Sbjct  33    RKATRFRNALLDNGFVMKQFSVYLKPVKSLDVGRNLVKK--ISRFVPDNSSVSFLYITDK  90

Query  1256  TYLMERKKL  1282
              YLM    L
Sbjct  91    QYLMTENYL  99


Range 2: 1 to 84

Score:50.1 bits(118), Expect:0.010, 
Method:Compositional matrix adjust., 
Identities:35/93(38%), Positives:47/93(50%), Gaps:17/93(18%)

Query  982   MARRQRT*TLTGWSMMWIILCLTFPFVPKPNA*GNKNSQSITR*RFRDETI--------F  1137
             MARRQR  TLTGWSMMWII     P   +        ++S    RFR+  +        F
Sbjct  1     MARRQRAETLTGWSMMWIICMFDCPVRTR--------TESRKATRFRNALLDNGFVMKQF  52

Query  1138  GIFKRVKVVVLSDKTTTQKNVAKFIPDNSSVSF  1236
              ++ +  V  L       K +++F+PDNSSVSF
Sbjct  53    SVYLK-PVKSLDVGRNLVKKISRFVPDNSSVSF  84


>CRISPR-associated endonuclease Cas2 [Rickettsiales bacterium]
Sequence ID: MDR0741567.1 Length: 105
Range 1: 14 to 78

Score:54.7 bits(130), Expect:2e-04, 
Method:Compositional matrix adjust., 
Identities:31/70(44%), Positives:38/70(54%), Gaps:8/70(11%)

Query  1064  QNRMRKATRIRNLLLDNGFVMKQFSVYLSGLKSLSCRTRPPRKKTLQNLFLIIHQCHS--  1237
             +   RKATR RN LLDNGF MKQFSVY+       CR     K   ++L   I +  S  
Sbjct  14    KTEQRKATRFRNTLLDNGFAMKQFSVYIK-----PCRDLSSAKNAAKSLIWAIPENSSVS  68

Query  1238  -IYITDNTYL  1264
              +YITD  Y+
Sbjct  69    FVYITDKQYV  78


>type II CRISPR-associated endonuclease Cas1 [Alphaproteobacteria bacterium]
Sequence ID: HBO50082.1 Length: 302
Range 1: 205 to 300

Score:57.4 bits(137), Expect:5e-04, 
Method:Compositional matrix adjust., 
Identities:35/97(36%), Positives:50/97(51%), Gaps:1/97(1%)

Query  2160  FGVKAYGKTNSYTMVDDLMNHFRAIAIN*FLMQVNKiiqlli*y*IKMQK*KEILQSYCF  1981
               +K     N   +VDDL+  FRA+A      ++NK+I +         K + + Q   +
Sbjct  205   LSLKHCSAANPIPLVDDLIEPFRAVADKFVFEELNKLINIDHIELTPAIK-RSLTQIISY  263

Query  1980  SASTGKEGVTLNDAIYDFVGSLVSSFEDKKELLKYPQ  1870
                T K  V+L+D IYDFV SLV  FE KK  L+YP+
Sbjct  264   PVQTNKGTVSLSDGIYDFVASLVKCFEAKKLCLEYPK  300


>type II CRISPR-associated endonuclease Cas1 [Alphaproteobacteria bacterium]
Sequence ID: MCI5635046.1 Length: 302
Range 1: 205 to 300

Score:57.0 bits(136), Expect:6e-04, 
Method:Compositional matrix adjust., 
Identities:35/97(36%), Positives:50/97(51%), Gaps:1/97(1%)

Query  2160  FGVKAYGKTNSYTMVDDLMNHFRAIAIN*FLMQVNKiiqlli*y*IKMQK*KEILQSYCF  1981
               +K     N   +VDDL+  FRA+A      ++NK+I +         K + + Q   +
Sbjct  205   LSLKHCSAANPIPLVDDLIEPFRAVADKFVFEELNKLINIDHIELTPAIK-RSLTQIISY  263

Query  1980  SASTGKEGVTLNDAIYDFVGSLVSSFEDKKELLKYPQ  1870
                T K  V+L+D IYDFV SLV  FE KK  L+YP+
Sbjct  264   PVQTNKGMVSLSDGIYDFVASLVKCFETKKLCLEYPK  300


>CRISPR-associated endonuclease Cas2 [Alphaproteobacteria bacterium]
Sequence ID: MCI7420538.1 Length: 106
Range 1: 19 to 85

Score:51.6 bits(122), Expect:0.002, 
Method:Compositional matrix adjust., 
Identities:32/69(46%), Positives:38/69(55%), Gaps:2/69(2%)

Query  1076  RKATRIRNLLLDNGFVMKQFSVYLSGLKSLSCRTRPPRKKTLQNLFLIIHQCHSIYITDN  1255
             RKATR RNLLLDNGF+MKQFSV +  +KSL         K+L            +Y+TD 
Sbjct  19    RKATRFRNLLLDNGFMMKQFSVCIKPVKSLGVGQT--ITKSLAKYIPDNSSVSFLYVTDK  76

Query  1256  TYLMERKKL  1282
              YLM    L
Sbjct  77    QYLMTENYL  85


>CRISPR-associated endonuclease Cas2 [Rickettsiales bacterium]
Sequence ID: MDR1027150.1 Length: 105
Range 1: 16 to 78

Score:51.2 bits(121), Expect:0.002, 
Method:Composition-based stats., 
Identities:30/68(44%), Positives:39/68(57%), Gaps:8/68(11%)

Query  1070  RMRKATRIRNLLLDNGFVMKQFSVYLSGLKSLSCRTRPPRKKTLQNLFLIIHQCHSI---  1240
             + RKATR RN+LLD GF MKQFSVY+      +CR     K   ++L   I +  S+   
Sbjct  16    QQRKATRFRNVLLDRGFAMKQFSVYIK-----ACRDASSAKNAARDLRWAIPEDSSVSFL  70

Query  1241  YITDNTYL  1264
             YITD  Y+
Sbjct  71    YITDKQYV  78


>type II CRISPR-associated endonuclease Cas1 [Alphaproteobacteria bacterium]
Sequence ID: MCI7420336.1 Length: 302
Range 1: 205 to 300

Score:54.7 bits(130), Expect:0.003, 
Method:Compositional matrix adjust., 
Identities:34/97(35%), Positives:49/97(50%), Gaps:1/97(1%)

Query  2160  FGVKAYGKTNSYTMVDDLMNHFRAIAIN*FLMQVNKiiqlli*y*IKMQK*KEILQSYCF  1981
               +K     N   +VDDL+  FRA+A      ++NK+I +         K + + Q   +
Sbjct  205   LSLKHCTAANPIPLVDDLIEPFRAVADKFVFEELNKLINIDHIELTPTIK-RSLTQIISY  263

Query  1980  SASTGKEGVTLNDAIYDFVGSLVSSFEDKKELLKYPQ  1870
                T K  V+L+D IYDF  SLV  FE KK  L+YP+
Sbjct  264   PVQTNKGMVSLSDGIYDFAASLVKCFEAKKLCLEYPK  300


>type II CRISPR-associated endonuclease Cas1 [Alphaproteobacteria bacterium]
Sequence ID: MBQ7633609.1 Length: 309
Range 1: 205 to 302

Score:54.3 bits(129), Expect:0.004, 
Method:Compositional matrix adjust., 
Identities:34/99(34%), Positives:52/99(52%), Gaps:1/99(1%)

Query  2160  FGVKAYGKTNSYTMVDDLMNHFRAIAIN*FLMQVNKiiqlli*y*IKMQK*KEILQSYCF  1981
             +G+K   +TN+  +VDDL+  FRA+A      ++ ++I +         K + +      
Sbjct  205   WGIKHCTRTNTMPLVDDLIEPFRALADKLVFEELERLIDIENIELTPEIK-RRLSSIISM  263

Query  1980  SASTGKEGVTLNDAIYDFVGSLVSSFEDKKELLKYPQYD  1864
                T K  V+L DA+ DFV SL  SFE KK +L+YP  D
Sbjct  264   PLQTKKGEVSLTDAVQDFVASLAQSFEVKKIVLRYPNVD  302


>CRISPR-associated endonuclease Cas2 [Alphaproteobacteria bacterium]
Sequence ID: MBR1945802.1 Length: 105
Range 1: 18 to 79

Score:50.1 bits(118), Expect:0.007, 
Method:Compositional matrix adjust., 
Identities:30/67(45%), Positives:38/67(56%), Gaps:8/67(11%)

Query  1076  RKATRIRNLLLDNGFVMKQFSVYLSGLKSLSCRTRPPRKKTLQNLFLIIHQCHSI---YI  1246
             RKATR RN LL+ GFVMKQFSVY+       C +    K+  + L   I +  S+   Y+
Sbjct  18    RKATRFRNTLLNFGFVMKQFSVYIK-----PCSSLVESKRVAKQLVPFIPENSSVSFLYV  72

Query  1247  TDNTYLM  1267
             TD  YLM
Sbjct  73    TDKQYLM  79


>type II CRISPR-associated endonuclease Cas1 [Alphaproteobacteria bacterium]
Sequence ID: MBE6462192.1 Length: 302
Range 1: 206 to 300

Score:53.1 bits(126), Expect:0.012, 
Method:Compositional matrix adjust., 
Identities:33/96(34%), Positives:49/96(51%), Gaps:1/96(1%)

Query  2157  GVKAYGKTNSYTMVDDLMNHFRAIAIN*FLMQVNKiiqlli*y*IKMQK*KEILQSYCFS  1978
             G+K   KTN   +VDDL+  FR IA      ++N+++ +         K + +     + 
Sbjct  206   GIKHCNKTNPLPLVDDLIEPFRPIADKFVFEELNRLVDINNIILTPETK-RRLAGIITYP  264

Query  1977  ASTGKEGVTLNDAIYDFVGSLVSSFEDKKELLKYPQ  1870
               T K  + LNDAIYDF+ SLV   E K+  L YP+
Sbjct  265   VETIKGTLPLNDAIYDFITSLVVCHELKRVSLTYPK  300


		
```
