## Supplemental File 2 for "Ultra-efficient, unified discovery from microbial sequencing with SPLASH and precise statistical assembly": gnl_SRA_ERR4025905.1252707.1_1252707_BLASTx_hits.txt

```
RID: NWK3SJND013	
Job Title:gnl|SRA|ERR4025905.1252707.1 1252707 PacBio2				
Program: BLASTX 
Database: nr All non-redundant GenBank CDS translations+PDB+SwissProt+PIR+PRF excluding environmental samples from WGS projects
Query #1: gnl|SRA|ERR4025905.1252707.1 1252707 PacBio2 Query ID: lcl|Query_3680 Length: 3929

Sequences producing significant alignments:
                                                                  Scientific      Common                     Max    Total Query   E   Per.   Acc.                        
Description                                                       Name            Name            Taxid      Score  Score cover Value Ident  Len        Accession        
CRISPR-associated endonuclease Cas2 [Azospirillum sp.]            Azospirillum... NA              34012      83.2   83.2  5%    1e-14 64.10  106        MBS6989701.1     
CRISPR-associated endonuclease Cas2 [Alphaproteobacteria...       Alphaproteob... NA              1913988    83.2   150   11%   2e-14 55.34  120        MBP3515976.1     
cRISPR-associated endoribonuclease Cas2 [Azospirillum sp....      Azospirillum... NA              1262705    82.4   82.4  5%    3e-14 64.10  106        CDB53954.1       
CRISPR-associated endonuclease Cas2 [Alphaproteobacteria...       Alphaproteob... NA              1913988    77.4   143   13%   2e-12 58.97  120        MBP3346631.1     
CRISPR-associated endonuclease Cas2 [Alphaproteobacteria...       Alphaproteob... NA              1913988    74.7   137   9%    2e-11 57.69  120        MBQ7633608.1     
CRISPR-associated endonuclease Cas2 [Alphaproteobacteria...       Alphaproteob... NA              1913988    73.6   139   11%   5e-11 49.51  120        MBP3546052.1     
CRISPR-associated endonuclease Cas2 [Pseudomonadota bacterium]    Pseudomonado... NA              1977087    72.4   137   9%    1e-10 56.58  120        MDO5386819.1     
type II CRISPR RNA-guided endonuclease Cas9 [Alphaproteobacter... Alphaproteob... NA              1913988    77.8   293   26%   8e-10 45.53  1143       MBP3346632.1     
CRISPR-associated endonuclease Cas2 [Alphaproteobacteria...       Alphaproteob... NA              1913988    69.3   69.3  5%    1e-09 53.95  106        MCI7420538.1     
CRISPR-associated endonuclease Cas2 [Alphaproteobacteria...       Alphaproteob... NA              1913988    69.7   130   9%    1e-09 53.95  120        MCI5635045.1     
CRISPR-associated endonuclease Cas2 [Alphaproteobacteria...       Alphaproteob... NA              1913988    68.9   132   10%   2e-09 46.67  120        MBP3687678.1     
type II CRISPR RNA-guided endonuclease Cas9 [Azospirillum sp.]    Azospirillum... NA              34012      76.3   243   22%   2e-09 44.63  1155       MBS6989702.1     
cRISPR-associated protein Csn1 family [Azospirillum sp. CAG:239]  Azospirillum... NA              1262705    75.1   246   22%   5e-09 42.98  1156       CDB53953.1       
TPA: type II CRISPR RNA-guided endonuclease Cas9 [Candidatus...   Candidatus S... NA              2840916    75.1   246   22%   5e-09 42.98  1040       HIV07147.1       
type II CRISPR RNA-guided endonuclease Cas9 [Alphaproteobacter... Alphaproteob... NA              1913988    75.1   246   22%   5e-09 42.98  1156       MBP3515975.1     
CRISPR-associated endonuclease Cas2 [Alphaproteobacteria...       Alphaproteob... NA              1913988    67.4   129   11%   7e-09 45.71  120        MBE6462191.1     
CRISPR-associated endonuclease Cas2 [Lactobacillales bacterium]   Lactobacilla... NA              1993866    64.3   128   9%    9e-08 47.44  120        MDR2901503.1     
type II CRISPR RNA-guided endonuclease Cas9 [Alphaproteobacter... Alphaproteob... NA              1913988    67.4   151   13%   1e-06 40.50  1169       MBQ7633607.1     
type II CRISPR RNA-guided endonuclease Cas9 [Alphaproteobacter... Alphaproteob... NA              1913988    63.9   272   24%   1e-05 38.84  1163       MCI5635044.1     
type II CRISPR RNA-guided endonuclease Cas9 [Alphaproteobacter... Alphaproteob... NA              1913988    65.5   146   17%   4e-06 40.65  1153       MBE6462190.1     
type II CRISPR RNA-guided endonuclease Cas9 [Alphaproteobacter... Alphaproteob... NA              1913988    61.6   61.6  9%    6e-05 37.50  1170       MBP3687679.1     
type II CRISPR RNA-guided endonuclease Cas9 [Pseudomonadota...    Pseudomonado... NA              1977087    61.6   247   22%   7e-05 38.02  1157       MDO5386820.1     
CRISPR-associated endonuclease Cas2 [Alphaproteobacteria...       Alphaproteob... NA              1913988    53.9   53.9  5%    3e-04 46.05  105        MBR1945802.1     
type II CRISPR RNA-guided endonuclease Cas9 [Alphaproteobacter... Alphaproteob... NA              1913988    58.9   58.9  9%    4e-04 36.36  1160       MCI7420537.1     
CRISPR-associated endonuclease Cas2 [Rickettsiales bacterium]     Rickettsiale... NA              2026788    52.0   52.0  5%    0.001 42.86  105        MDR0741567.1     
type II CRISPR-associated endonuclease Cas1 [Azospirillum sp.]    Azospirillum... NA              34012      45.1   95.5  5%    0.002 57.50  304        MBS6989700.1     
type II CRISPR-associated endonuclease Cas1...                    Phascolarcto... NA              33025      44.7   95.1  5%    0.002 57.50  302        WP_278980739.1   
type II CRISPR-associated endonuclease Cas1 [Alphaproteobacter... Alphaproteob... NA              1913988    44.3   94.7  5%    0.002 57.50  302        MBP3515977.1     
type II CRISPR RNA-guided endonuclease Cas9 [Alphaproteobacter... Alphaproteob... NA              1913988    56.6   56.6  9%    0.002 33.88  1194       MBR1945801.1     
type II CRISPR RNA-guided endonuclease Cas9 [Alphaproteobacter... Alphaproteob... NA              1913988    55.5   110   11%   0.005 47.06  1181       MBQ8785682.1     
type II CRISPR RNA-guided endonuclease Cas9 [Alphaproteobacter... Alphaproteob... NA              1913988    55.5   110   11%   0.005 47.06  1184       MBP3546053.1     


Alignments:

>CRISPR-associated endonuclease Cas2 [Azospirillum sp.]
Sequence ID: MBS6989701.1 Length: 106
Range 1: 15 to 89

Score:83.2 bits(204), Expect:1e-14, 
Method:Compositional matrix adjust., 
Identities:50/78(64%), Positives:55/78(70%), Gaps:3/78(3%)

Query  1010  QTEMRKATR*FANLFTR*RFQ*MNNFRYIYKPVKSLSCRTNTTKKLCKEFIADNSSMSFI  1189
             +TEMRKATR F NL     F  M  F    KPVKSLS    TTKKL K FI DNSS+SFI
Sbjct  15    KTEMRKATR-FRNLLLDNGFV-MKQFSVYIKPVKSLSVGQTTTKKLAK-FIPDNSSVSFI  71

Query  1190  YIRNQQYLITENYLGKNF  1243
             YI ++QYL+TENYLGKNF
Sbjct  72    YITDKQYLMTENYLGKNF  89


>CRISPR-associated endonuclease Cas2 [Alphaproteobacteria bacterium]
Sequence ID: MBP3515976.1 Length: 120
>CRISPR-associated endonuclease Cas2 [Candidatus Scatocola faecigallinarum]
Sequence ID: HIV07146.1 Length: 120 
Range 1: 7 to 103

Score:83.2 bits(204), Expect:2e-14, 
Method:Compositional matrix adjust., 
Identities:57/103(55%), Positives:63/103(61%), Gaps:6/103(5%)

Query  935   LETLQYGANDVIICCV*RSCSGGGYQTEMRKATR*FANLFTR*RFQ*MNNFRYIYKPVKS  1114
             LETL   +   IIC           +TEMRKATR F NL     F  M  F    KPVKS
Sbjct  7     LETLTGWSMMWIICMFDIPVRT---RTEMRKATR-FRNLLLDNGFV-MKQFSVYIKPVKS  61

Query  1115  LSCRTNTTKKLCKEFIADNSSMSFIYIRNQQYLITENYLGKNF  1243
             LS    TTKKL K FI DNSS+SFIYI ++QYL+TENYLGKNF
Sbjct  62    LSVGQTTTKKLSK-FIPDNSSISFIYITDKQYLMTENYLGKNF  103


Range 2: 1 to 41

Score:67.4 bits(163), Expect:7e-09, 
Method:Compositional matrix adjust., 
Identities:31/42(74%), Positives:35/42(83%), Gaps:1/42(2%)

Query  282  LARRQRLETLTGPWSIMWIICMLTCPVRTKTEMRKATRISQI  157
            +ARRQRLETLTG WS+MWIICM   PVRT+TEMRKATR   +
Sbjct  1    MARRQRLETLTG-WSMMWIICMFDIPVRTRTEMRKATRFRNL  41


>cRISPR-associated endoribonuclease Cas2 [Azospirillum sp. CAG:239]
Sequence ID: CDB53954.1 Length: 106
Range 1: 15 to 89

Score:82.4 bits(202), Expect:3e-14, 
Method:Compositional matrix adjust., 
Identities:50/78(64%), Positives:55/78(70%), Gaps:3/78(3%)

Query  1010  QTEMRKATR*FANLFTR*RFQ*MNNFRYIYKPVKSLSCRTNTTKKLCKEFIADNSSMSFI  1189
             +TEMRKATR F NL     F  M  F    KPVKSLS    TTKKL K FI DNSS+SFI
Sbjct  15    RTEMRKATR-FRNLLLDNGFV-MKQFSVYIKPVKSLSVGQTTTKKLSK-FIPDNSSISFI  71

Query  1190  YIRNQQYLITENYLGKNF  1243
             YI ++QYL+TENYLGKNF
Sbjct  72    YITDKQYLMTENYLGKNF  89


>CRISPR-associated endonuclease Cas2 [Alphaproteobacteria bacterium]
Sequence ID: MBP3346631.1 Length: 120
Range 1: 29 to 103

Score:77.4 bits(189), Expect:2e-12, 
Method:Compositional matrix adjust., 
Identities:46/78(59%), Positives:54/78(69%), Gaps:3/78(3%)

Query  1010  QTEMRKATR*FANLFTR*RFQ*MNNFRYIYKPVKSLSCRTNTTKKLCKEFIADNSSMSFI  1189
             +TEMRKATR F N+     F  M  F    KPVKSL+    TTKKL K FI DNSS+SFI
Sbjct  29    RTEMRKATR-FRNILLDNGFV-MKQFSVYIKPVKSLAVGQTTTKKLSK-FIPDNSSVSFI  85

Query  1190  YIRNQQYLITENYLGKNF  1243
             YI ++QYL+TENYLG N+
Sbjct  86    YITDKQYLMTENYLGDNY  103


Range 2: 1 to 89

Score:65.9 bits(159), Expect:2e-08, 
Method:Compositional matrix adjust., 
Identities:45/94(48%), Positives:52/94(55%), Gaps:5/94(5%)

Query  282  LARRQRLETLTGPWSIMWIICMLTCPVRTKTEMRKATRISQIYYLDTTVS**KTIFGIIK  103
            +ARRQR ETLTG WS+MWIICM   PVRT+TEMRKATR   I   +  V   K     IK
Sbjct  1    MARRQRPETLTG-WSMMWIICMFDIPVRTRTEMRKATRFRNILLDNGFVM--KQFSVYIK  57

Query  102  GRL*KLVCRTNNHEKKLQNLVLIINQWSLIYITD  1
                K +       KKL   +   +  S IYITD
Sbjct  58   PV--KSLAVGQTTTKKLSKFIPDNSSVSFIYITD  89


>CRISPR-associated endonuclease Cas2 [Alphaproteobacteria bacterium]
Sequence ID: MBQ7633608.1 Length: 120
Range 1: 29 to 103

Score:74.7 bits(182), Expect:2e-11, 
Method:Compositional matrix adjust., 
Identities:45/78(58%), Positives:52/78(66%), Gaps:3/78(3%)

Query  1010  QTEMRKATR*FANLFTR*RFQ*MNNFRYIYKPVKSLSCRTNTTKKLCKEFIADNSSMSFI  1189
             +TEMRKATR F NL     F  M  F    KPVKSLS     TK+L K FI DNS +SF 
Sbjct  29    RTEMRKATR-FRNLLLDDGFV-MKQFSVYIKPVKSLSVGQTITKRLAK-FIPDNSMVSFF  85

Query  1190  YIRNQQYLITENYLGKNF  1243
             YI ++QYL+TENY+GKNF
Sbjct  86    YITDKQYLMTENYMGKNF  103


Range 2: 1 to 48

Score:62.4 bits(150), Expect:5e-07, 
Method:Compositional matrix adjust., 
Identities:31/49(63%), Positives:36/49(73%), Gaps:1/49(2%)

Query  282  LARRQRLETLTGPWSIMWIICMLTCPVRTKTEMRKATRISQIYYLDTTV  136
            +ARR+R ETLTG WS+MWIICM   PVRT+TEMRKATR   +   D  V
Sbjct  1    MARRKRPETLTG-WSMMWIICMFDIPVRTRTEMRKATRFRNLLLDDGFV  48


>CRISPR-associated endonuclease Cas2 [Alphaproteobacteria bacterium]
Sequence ID: MBP3546052.1 Length: 120
>CRISPR-associated endonuclease Cas2 [Alphaproteobacteria bacterium]
Sequence ID: MBQ8785683.1 Length: 120 
Range 1: 7 to 103

Score:73.6 bits(179), Expect:5e-11, 
Method:Compositional matrix adjust., 
Identities:51/103(50%), Positives:60/103(58%), Gaps:6/103(5%)

Query  935   LETLQYGANDVIICCV*RSCSGGGYQTEMRKATR*FANLFTR*RFQ*MNNFRYIYKPVKS  1114
             LETL   +   IIC           +TEMRKATR F NL     F  M  F    KPVKS
Sbjct  7     LETLTGWSMMWIICMFDIPVRT---RTEMRKATR-FRNLLLDKGFV-MKQFSVYIKPVKS  61

Query  1115  LSCRTNTTKKLCKEFIADNSSMSFIYIRNQQYLITENYLGKNF  1243
             L+     TK L K +I DNSS+SF+YI ++QY +TENYLGKNF
Sbjct  62    LTAGQTVTKSLSK-YIPDNSSVSFLYITDKQYTMTENYLGKNF  103


Range 2: 1 to 41

Score:66.2 bits(160), Expect:2e-08, 
Method:Compositional matrix adjust., 
Identities:31/42(74%), Positives:35/42(83%), Gaps:1/42(2%)

Query  282  LARRQRLETLTGPWSIMWIICMLTCPVRTKTEMRKATRISQI  157
            +ARRQRLETLTG WS+MWIICM   PVRT+TEMRKATR   +
Sbjct  1    MARRQRLETLTG-WSMMWIICMFDIPVRTRTEMRKATRFRNL  41


>CRISPR-associated endonuclease Cas2 [Pseudomonadota bacterium]
Sequence ID: MDO5386819.1 Length: 120
Range 1: 31 to 103

Score:72.4 bits(176), Expect:1e-10, 
Method:Compositional matrix adjust., 
Identities:43/76(57%), Positives:51/76(67%), Gaps:3/76(3%)

Query  1016  EMRKATR*FANLFTR*RFQ*MNNFRYIYKPVKSLSCRTNTTKKLCKEFIADNSSMSFIYI  1195
             EMRKATR F N+     F  M  F    KPVKSLS     TK L + FI DNSS+SF+YI
Sbjct  31    EMRKATR-FRNVLLDEGFV-MKQFSVYIKPVKSLSAGQTVTKTLSR-FIPDNSSVSFLYI  87

Query  1196  RNQQYLITENYLGKNF  1243
              ++QYL+TENYLGKN+
Sbjct  88    TDKQYLMTENYLGKNY  103


Range 2: 1 to 41

Score:64.7 bits(156), Expect:7e-08, 
Method:Compositional matrix adjust., 
Identities:30/42(71%), Positives:34/42(80%), Gaps:1/42(2%)

Query  282  LARRQRLETLTGPWSIMWIICMLTCPVRTKTEMRKATRISQI  157
            +ARRQRLETLTG WS+MWIICM   PVRT+ EMRKATR   +
Sbjct  1    MARRQRLETLTG-WSMMWIICMFDIPVRTRKEMRKATRFRNV  41


>type II CRISPR RNA-guided endonuclease Cas9 [Alphaproteobacteria bacterium]
Sequence ID: MBP3346632.1 Length: 1143
Range 1: 1024 to 1137

Score:77.8 bits(190), Expect:8e-10, 
Method:Compositional matrix adjust., 
Identities:56/123(46%), Positives:69/123(56%), Gaps:11/123(8%)

Query  3711  TDQTDFEPQRKKEG*KIIWC*SNKEIF*KLDTPDEWKHTYTDKEDVWQK*RSLVMEKLQI  3532
              +QTDF PQ KK+G KIIW     +I  +LDTPDEWK+ YTDKE  + K +     +  I
Sbjct  1024  ANQTDFMPQWKKDGGKIIWSIQQGDIL-ELDTPDEWKN-YTDKERCFAKVKKFSEGEFNI  1081

Query  3531  DFITVCPYALSPNK*RIKYIV*NTYFR*RDLKLI*AKITKHG--KLNLTPFGKTSKKHKV  3358
             D+IT      SP    +KY   NT      L+   +  T H   K+ LTPFGK  KKHKV
Sbjct  1082  DYITDARMT-SPKDKSLKYTFVNT------LRKGLSYYTSHKARKIELTPFGKIKKKHKV  1134

Query  3357  LWN  3349
             LWN
Sbjct  1135  LWN  1137


Range 2: 1040 to 1098

Score:56.6 bits(135), Expect:0.002, 
Method:Compositional matrix adjust., 
Identities:30/60(50%), Positives:37/60(61%), Gaps:1/60(1%)

Query  579   CCWSVQQGEILEPDTPDEWKNNNNDKERCLAKGR*FSEEKLQLMLSPMPYGLLPKIKNLR  400
               WS+QQG+ILE DTPDEWK N  DKERC AK + FSE +  +          PK K+L+
Sbjct  1040  IIWSIQQGDILELDTPDEWK-NYTDKERCFAKVKKFSEGEFNIDYITDARMTSPKDKSLK  1098


Range 3: 1019 to 1070

Score:53.5 bits(127), Expect:0.019, 
Method:Composition-based stats., 
Identities:27/56(48%), Positives:33/56(58%), Gaps:4/56(7%)

Query  3635  ISLLD*HQIIFQPSFFR*GSKSVWSVQRRKKCKFFLELDTPDEWKQYTDKEICLCK  3802
             I   D +Q  F P + + G K +WS+Q+       LELDTPDEWK YTDKE C  K
Sbjct  1019  IKRFDANQTDFMPQWKKDGGKIIWSIQQGD----ILELDTPDEWKNYTDKERCFAK  1070


Range 4: 1059 to 1143

Score:53.1 bits(126), Expect:0.026, 
Method:Compositional matrix adjust., 
Identities:40/89(45%), Positives:49/89(55%), Gaps:7/89(7%)

Query  678   KQYTDKKDVWQK*E-V*CGKLQLILSPDARMTSPKKKELSSMFVNTLSDNGIKLSNKYTK  854
             K YTDK+  + K +    G+  +    DARMTSPK K L   FVNTL     K  + YT 
Sbjct  1059  KNYTDKERCFAKVKKFSEGEFNIDYITDARMTSPKDKSLKYTFVNTLR----KGLSYYTS  1114

Query  855   H--VKLNCLPFGKNQKEHKVSLEGTKTAA  935
             H   K+   PFGK +K+HKV   G KTAA
Sbjct  1115  HKARKIELTPFGKIKKKHKVLWNGKKTAA  1143


Range 5: 1066 to 1143

Score:52.8 bits(125), Expect:0.029, 
Method:Composition-based stats., 
Identities:35/79(44%), Positives:46/79(58%), Gaps:1/79(1%)

Query  499   KMFGKRKIV**GKIAIDVITDAVWTSPKNKELKICL*IHSDKGLNYLINHKTRKVDIVTA  320
             + F K K    G+  ID ITDA  TSPK+K LK        KGL+Y  +HK RK+++ T 
Sbjct  1066  RCFAKVKKFSEGEFNIDYITDARMTSPKDKSLKYTFVNTLRKGLSYYTSHKARKIEL-TP  1124

Query  319   FGKKSKRNRRSLTGTKTAA  263
             FGK  K+++    G KTAA
Sbjct  1125  FGKIKKKHKVLWNGKKTAA  1143


>CRISPR-associated endonuclease Cas2 [Alphaproteobacteria bacterium]
Sequence ID: MCI7420538.1 Length: 106
Range 1: 17 to 89

Score:69.3 bits(168), Expect:1e-09, 
Method:Compositional matrix adjust., 
Identities:41/76(54%), Positives:49/76(64%), Gaps:3/76(3%)

Query  1016  EMRKATR*FANLFTR*RFQ*MNNFRYIYKPVKSLSCRTNTTKKLCKEFIADNSSMSFIYI  1195
             E RKATR F NL     F  M  F    KPVKSL      TK L K +I DNSS+SF+Y+
Sbjct  17    ETRKATR-FRNLLLDNGFM-MKQFSVCIKPVKSLGVGQTITKSLAK-YIPDNSSVSFLYV  73

Query  1196  RNQQYLITENYLGKNF  1243
              ++QYL+TENYLGKN+
Sbjct  74    TDKQYLMTENYLGKNY  89


>CRISPR-associated endonuclease Cas2 [Alphaproteobacteria bacterium]
Sequence ID: MCI5635045.1 Length: 120
Range 1: 31 to 103

Score:69.7 bits(169), Expect:1e-09, 
Method:Compositional matrix adjust., 
Identities:41/76(54%), Positives:49/76(64%), Gaps:3/76(3%)

Query  1016  EMRKATR*FANLFTR*RFQ*MNNFRYIYKPVKSLSCRTNTTKKLCKEFIADNSSMSFIYI  1195
             E RKATR F NL     F  M  F    KPVKSL      TK L K +I DNSS+SF+Y+
Sbjct  31    ETRKATR-FRNLLLDNGFM-MKQFSVYIKPVKSLGVGQTITKSLAK-YIPDNSSVSFLYV  87

Query  1196  RNQQYLITENYLGKNF  1243
              ++QYL+TENYLGKN+
Sbjct  88    TDKQYLMTENYLGKNY  103


Range 2: 1 to 41

Score:60.8 bits(146), Expect:2e-06, 
Method:Compositional matrix adjust., 
Identities:29/42(69%), Positives:32/42(76%), Gaps:1/42(2%)

Query  282  LARRQRLETLTGPWSIMWIICMLTCPVRTKTEMRKATRISQI  157
            +ARRQR ETLTG WS+MWIICM   PVRTK E RKATR   +
Sbjct  1    MARRQRHETLTG-WSMMWIICMFDIPVRTKKETRKATRFRNL  41


>CRISPR-associated endonuclease Cas2 [Alphaproteobacteria bacterium]
Sequence ID: MBP3687678.1 Length: 120
Range 1: 8 to 103

Score:68.9 bits(167), Expect:2e-09, 
Method:Compositional matrix adjust., 
Identities:49/105(47%), Positives:61/105(58%), Gaps:12/105(11%)

Query  938   ETLQYGANDVIIC---CV*RSCSGGGYQTEMRKATR*FANLFTR*RFQ*MNNFRYIYKPV  1108
             ETL   +   IIC   C  R+      +TE RKATR F N      F  M  F    KPV
Sbjct  8     ETLTGWSMMWIICMFDCPVRT------RTESRKATR-FRNALLDNGFV-MKQFSVYLKPV  59

Query  1109  KSLSCRTNTTKKLCKEFIADNSSMSFIYIRNQQYLITENYLGKNF  1243
             KSL    N  KK+ + F+ DNSS+SF+YI ++QYL+TENYLGKN+
Sbjct  60    KSLDVGRNLVKKISR-FVPDNSSVSFLYITDKQYLMTENYLGKNY  103


Range 2: 1 to 38

Score:63.9 bits(154), Expect:1e-07, 
Method:Compositional matrix adjust., 
Identities:30/39(77%), Positives:33/39(84%), Gaps:1/39(2%)

Query  282  LARRQRLETLTGPWSIMWIICMLTCPVRTKTEMRKATRI  166
            +ARRQR ETLTG WS+MWIICM  CPVRT+TE RKATR 
Sbjct  1    MARRQRAETLTG-WSMMWIICMFDCPVRTRTESRKATRF  38


>type II CRISPR RNA-guided endonuclease Cas9 [Azospirillum sp.]
Sequence ID: MBS6989702.1 Length: 1155
Range 1: 1036 to 1149

Score:76.3 bits(186), Expect:2e-09, 
Method:Compositional matrix adjust., 
Identities:54/121(45%), Positives:66/121(54%), Gaps:7/121(5%)

Query  3711  TDQTDFEPQRKKEG*KIIWC*SNKEIF*KLDTPDEWKHTYTDKEDVWQK*RSLVMEKLQI  3532
              +Q DFEPQ KKEG KIIW     +I  +LDTPDEWK  YTDKE    K +      + I
Sbjct  1036  ANQADFEPQWKKEGGKIIWSVQQGDIL-ELDTPDEWKQ-YTDKERCLAKVKKFSDGCVTI  1093

Query  3531  DFITVCPYALSPNK*RIKYIV*NTYFR*RDLKLI*AKITKHGKLNLTPFGKTSKKHKVLW  3352
             DF+T      SP    ++Y+  ++  R     L      K  K+ LTPFGK  KKHKVLW
Sbjct  1094  DFVTDARMT-SPKDKNLQYMFVDSLNR----GLSAYTKGKARKVELTPFGKIKKKHKVLW  1148

Query  3351  N  3349
             N
Sbjct  1149  N  1149


Range 2: 1031 to 1082

Score:58.2 bits(139), Expect:7e-04, 
Method:Composition-based stats., 
Identities:30/56(54%), Positives:36/56(64%), Gaps:4/56(7%)

Query  3635  ISLLD*HQIIFQPSFFR*GSKSVWSVQRRKKCKFFLELDTPDEWKQYTDKEICLCK  3802
             I   D +Q  F+P + + G K +WSVQ+       LELDTPDEWKQYTDKE CL K
Sbjct  1031  IKRFDANQADFEPQWKKEGGKIIWSVQQGD----ILELDTPDEWKQYTDKERCLAK  1082


Range 3: 1052 to 1110

Score:55.1 bits(131), Expect:0.007, 
Method:Compositional matrix adjust., 
Identities:31/60(52%), Positives:37/60(61%), Gaps:1/60(1%)

Query  579   CCWSVQQGEILEPDTPDEWKNNNNDKERCLAKGR*FSEEKLQLMLSPMPYGLLPKIKNLR  400
               WSVQQG+ILE DTPDEWK    DKERCLAK + FS+  + +          PK KNL+
Sbjct  1052  IIWSVQQGDILELDTPDEWK-QYTDKERCLAKVKKFSDGCVTIDFVTDARMTSPKDKNLQ  1110


Range 4: 1071 to 1155

Score:53.5 bits(127), Expect:0.018, 
Method:Compositional matrix adjust., 
Identities:40/87(46%), Positives:51/87(58%), Gaps:3/87(3%)

Query  678   KQYTDKKDVWQK*E-V*CGKLQLILSPDARMTSPKKKELSSMFVNTLSDNGIKLSNKYTK  854
             KQYTDK+    K +    G + +    DARMTSPK K L  MFV++L + G+    K  K
Sbjct  1071  KQYTDKERCLAKVKKFSDGCVTIDFVTDARMTSPKDKNLQYMFVDSL-NRGLSAYTK-GK  1128

Query  855   HVKLNCLPFGKNQKEHKVSLEGTKTAA  935
               K+   PFGK +K+HKV   GTKTAA
Sbjct  1129  ARKVELTPFGKIKKKHKVLWNGTKTAA  1155


>cRISPR-associated protein Csn1 family [Azospirillum sp. CAG:239]
Sequence ID: CDB53953.1 Length: 1156
Range 1: 1036 to 1150

Score:75.1 bits(183), Expect:5e-09, 
Method:Compositional matrix adjust., 
Identities:52/121(43%), Positives:65/121(53%), Gaps:6/121(4%)

Query  3711  TDQTDFEPQRKKEG*KIIWC*SNKEIF*KLDTPDEWKHTYTDKEDVWQK*RSLVMEKLQI  3532
              +Q DFEPQ KKEG KIIW     +I  +LDTPDEWK  YTDKE    K +      + I
Sbjct  1036  ANQADFEPQWKKEGGKIIWSVQQGDIL-ELDTPDEWKQ-YTDKERCLAKVKKFSNGAVTI  1093

Query  3531  DFITVCPYALSPNK*RIKYIV*NTYFR*RDLKLI*AKITKHGKLNLTPFGKTSKKHKVLW  3352
             DF++      SP    ++Y+  ++    R L        K  K+ LTPFGK  KKHK LW
Sbjct  1094  DFVSDARMT-SPKDKNLQYMFVDSLVN-RGLSYF--TNNKARKIELTPFGKIKKKHKALW  1149

Query  3351  N  3349
             N
Sbjct  1150  N  1150


Range 2: 1031 to 1082

Score:58.5 bits(140), Expect:6e-04, 
Method:Composition-based stats., 
Identities:30/56(54%), Positives:36/56(64%), Gaps:4/56(7%)

Query  3635  ISLLD*HQIIFQPSFFR*GSKSVWSVQRRKKCKFFLELDTPDEWKQYTDKEICLCK  3802
             I   D +Q  F+P + + G K +WSVQ+       LELDTPDEWKQYTDKE CL K
Sbjct  1031  IKRFDANQADFEPQWKKEGGKIIWSVQQGD----ILELDTPDEWKQYTDKERCLAK  1082


Range 3: 1071 to 1156

Score:57.4 bits(137), Expect:0.001, 
Method:Compositional matrix adjust., 
Identities:38/87(44%), Positives:49/87(56%), Gaps:2/87(2%)

Query  678   KQYTDKKDVWQK*E-V*CGKLQLILSPDARMTSPKKKELSSMFVNTLSDNGIKLSNKYTK  854
             KQYTDK+    K +    G + +    DARMTSPK K L  MFV++L + G+       K
Sbjct  1071  KQYTDKERCLAKVKKFSNGAVTIDFVSDARMTSPKDKNLQYMFVDSLVNRGLSYFTN-NK  1129

Query  855   HVKLNCLPFGKNQKEHKVSLEGTKTAA  935
               K+   PFGK +K+HK    GTKTAA
Sbjct  1130  ARKIELTPFGKIKKKHKALWNGTKTAA  1156


Range 4: 1052 to 1110

Score:55.8 bits(133), Expect:0.004, 
Method:Compositional matrix adjust., 
Identities:31/60(52%), Positives:36/60(60%), Gaps:1/60(1%)

Query  579   CCWSVQQGEILEPDTPDEWKNNNNDKERCLAKGR*FSEEKLQLMLSPMPYGLLPKIKNLR  400
               WSVQQG+ILE DTPDEWK    DKERCLAK + FS   + +          PK KNL+
Sbjct  1052  IIWSVQQGDILELDTPDEWK-QYTDKERCLAKVKKFSNGAVTIDFVSDARMTSPKDKNLQ  1110


>type II CRISPR RNA-guided endonuclease Cas9 [Candidatus Scatocola faecigallinarum]
Sequence ID: HIV07147.1 Length: 1040
Range 1: 920 to 1034

Score:75.1 bits(183), Expect:5e-09, 
Method:Compositional matrix adjust., 
Identities:52/121(43%), Positives:65/121(53%), Gaps:6/121(4%)

Query  3711  TDQTDFEPQRKKEG*KIIWC*SNKEIF*KLDTPDEWKHTYTDKEDVWQK*RSLVMEKLQI  3532
              +Q DFEPQ KKEG KIIW     +I  +LDTPDEWK  YTDKE    K +      + I
Sbjct  920   ANQADFEPQWKKEGGKIIWSVQQGDIL-ELDTPDEWKQ-YTDKERCLAKVKKFSNGAVTI  977

Query  3531  DFITVCPYALSPNK*RIKYIV*NTYFR*RDLKLI*AKITKHGKLNLTPFGKTSKKHKVLW  3352
             DF++      SP    ++Y+  ++    R L        K  K+ LTPFGK  KKHK LW
Sbjct  978   DFVSDARMT-SPKDKNLQYMFVDSLVN-RGLSYF--TNNKARKIELTPFGKIKKKHKALW  1033

Query  3351  N  3349
             N
Sbjct  1034  N  1034


Range 2: 915 to 966

Score:57.8 bits(138), Expect:9e-04, 
Method:Composition-based stats., 
Identities:30/56(54%), Positives:36/56(64%), Gaps:4/56(7%)

Query  3635  ISLLD*HQIIFQPSFFR*GSKSVWSVQRRKKCKFFLELDTPDEWKQYTDKEICLCK  3802
             I   D +Q  F+P + + G K +WSVQ+       LELDTPDEWKQYTDKE CL K
Sbjct  915   IKRFDANQADFEPQWKKEGGKIIWSVQQGD----ILELDTPDEWKQYTDKERCLAK  966


Range 3: 955 to 1040

Score:57.4 bits(137), Expect:0.001, 
Method:Compositional matrix adjust., 
Identities:38/87(44%), Positives:49/87(56%), Gaps:2/87(2%)

Query  678   KQYTDKKDVWQK*E-V*CGKLQLILSPDARMTSPKKKELSSMFVNTLSDNGIKLSNKYTK  854
             KQYTDK+    K +    G + +    DARMTSPK K L  MFV++L + G+       K
Sbjct  955   KQYTDKERCLAKVKKFSNGAVTIDFVSDARMTSPKDKNLQYMFVDSLVNRGLSYFTN-NK  1013

Query  855   HVKLNCLPFGKNQKEHKVSLEGTKTAA  935
               K+   PFGK +K+HK    GTKTAA
Sbjct  1014  ARKIELTPFGKIKKKHKALWNGTKTAA  1040


Range 4: 936 to 994

Score:55.8 bits(133), Expect:0.004, 
Method:Compositional matrix adjust., 
Identities:31/60(52%), Positives:36/60(60%), Gaps:1/60(1%)

Query  579  CCWSVQQGEILEPDTPDEWKNNNNDKERCLAKGR*FSEEKLQLMLSPMPYGLLPKIKNLR  400
              WSVQQG+ILE DTPDEWK    DKERCLAK + FS   + +          PK KNL+
Sbjct  936  IIWSVQQGDILELDTPDEWK-QYTDKERCLAKVKKFSNGAVTIDFVSDARMTSPKDKNLQ  994


>type II CRISPR RNA-guided endonuclease Cas9 [Alphaproteobacteria bacterium]
Sequence ID: MBP3515975.1 Length: 1156
Range 1: 1036 to 1150

Score:75.1 bits(183), Expect:5e-09, 
Method:Compositional matrix adjust., 
Identities:52/121(43%), Positives:65/121(53%), Gaps:6/121(4%)

Query  3711  TDQTDFEPQRKKEG*KIIWC*SNKEIF*KLDTPDEWKHTYTDKEDVWQK*RSLVMEKLQI  3532
              +Q DFEPQ KKEG KIIW     +I  +LDTPDEWK  YTDKE    K +      + I
Sbjct  1036  ANQADFEPQWKKEGGKIIWSVQQGDIL-ELDTPDEWKQ-YTDKERCLAKVKKFSNGAVTI  1093

Query  3531  DFITVCPYALSPNK*RIKYIV*NTYFR*RDLKLI*AKITKHGKLNLTPFGKTSKKHKVLW  3352
             DF++      SP    ++Y+  ++    R L        K  K+ LTPFGK  KKHK LW
Sbjct  1094  DFVSDARMT-SPKDKNLQYMFVDSLVN-RGLSYF--TNNKARKIELTPFGKIKKKHKALW  1149

Query  3351  N  3349
             N
Sbjct  1150  N  1150


Range 2: 1031 to 1082

Score:58.5 bits(140), Expect:5e-04, 
Method:Composition-based stats., 
Identities:30/56(54%), Positives:36/56(64%), Gaps:4/56(7%)

Query  3635  ISLLD*HQIIFQPSFFR*GSKSVWSVQRRKKCKFFLELDTPDEWKQYTDKEICLCK  3802
             I   D +Q  F+P + + G K +WSVQ+       LELDTPDEWKQYTDKE CL K
Sbjct  1031  IKRFDANQADFEPQWKKEGGKIIWSVQQGD----ILELDTPDEWKQYTDKERCLAK  1082


Range 3: 1071 to 1156

Score:57.4 bits(137), Expect:0.001, 
Method:Compositional matrix adjust., 
Identities:38/87(44%), Positives:49/87(56%), Gaps:2/87(2%)

Query  678   KQYTDKKDVWQK*E-V*CGKLQLILSPDARMTSPKKKELSSMFVNTLSDNGIKLSNKYTK  854
             KQYTDK+    K +    G + +    DARMTSPK K L  MFV++L + G+       K
Sbjct  1071  KQYTDKERCLAKVKKFSNGAVTIDFVSDARMTSPKDKNLQYMFVDSLVNRGLSYFTN-NK  1129

Query  855   HVKLNCLPFGKNQKEHKVSLEGTKTAA  935
               K+   PFGK +K+HK    GTKTAA
Sbjct  1130  ARKIELTPFGKIKKKHKALWNGTKTAA  1156


Range 4: 1052 to 1110

Score:55.8 bits(133), Expect:0.004, 
Method:Compositional matrix adjust., 
Identities:31/60(52%), Positives:36/60(60%), Gaps:1/60(1%)

Query  579   CCWSVQQGEILEPDTPDEWKNNNNDKERCLAKGR*FSEEKLQLMLSPMPYGLLPKIKNLR  400
               WSVQQG+ILE DTPDEWK    DKERCLAK + FS   + +          PK KNL+
Sbjct  1052  IIWSVQQGDILELDTPDEWK-QYTDKERCLAKVKKFSNGAVTIDFVSDARMTSPKDKNLQ  1110


>CRISPR-associated endonuclease Cas2 [Alphaproteobacteria bacterium]
Sequence ID: MBE6462191.1 Length: 120
Range 1: 8 to 103

Score:67.4 bits(163), Expect:7e-09, 
Method:Compositional matrix adjust., 
Identities:48/105(46%), Positives:60/105(57%), Gaps:12/105(11%)

Query  938   ETLQYGANDVIIC---CV*RSCSGGGYQTEMRKATR*FANLFTR*RFQ*MNNFRYIYKPV  1108
             ETL   +   IIC   C  R+      +TE RKATR F N      F  M  F    KPV
Sbjct  8     ETLTGWSMMWIICMFDCPVRT------RTETRKATR-FRNYLLDNGFM-MKQFSVYIKPV  59

Query  1109  KSLSCRTNTTKKLCKEFIADNSSMSFIYIRNQQYLITENYLGKNF  1243
             KSL       +K+ K F+ DNSS+SF+YI ++QYL+TENYLGKN+
Sbjct  60    KSLEVGRTLVRKISK-FVPDNSSVSFLYITDKQYLMTENYLGKNY  103


Range 2: 1 to 45

Score:62.0 bits(149), Expect:5e-07, 
Method:Compositional matrix adjust., 
Identities:32/47(68%), Positives:35/47(74%), Gaps:2/47(4%)

Query  282  LARRQRLETLTGPWSIMWIICMLTCPVRTKTEMRKATRISQIYYLDT  142
            +ARR R ETLTG WS+MWIICM  CPVRT+TE RKATR    Y LD 
Sbjct  1    MARRIRKETLTG-WSMMWIICMFDCPVRTRTETRKATRFRN-YLLDN  45


>CRISPR-associated endonuclease Cas2 [Lactobacillales bacterium]
Sequence ID: MDR2901503.1 Length: 120
Range 1: 29 to 103

Score:64.3 bits(155), Expect:9e-08, 
Method:Compositional matrix adjust., 
Identities:37/78(47%), Positives:50/78(64%), Gaps:3/78(3%)

Query  1010  QTEMRKATR*FANLFTR*RFQ*MNNFRYIYKPVKSLSCRTNTTKKLCKEFIADNSSMSFI  1189
             +TEMRKATR F N+     F  M  F    KP KSL    N  KKL K  I DN S++F+
Sbjct  29    KTEMRKATR-FRNILLDNGFS-MKQFSVYIKPCKSLDVSKNVVKKL-KYMIPDNGSVTFL  85

Query  1190  YIRNQQYLITENYLGKNF  1243
             YI ++QY++T+N+LGK++
Sbjct  86    YITDKQYMMTDNFLGKHY  103


Range 2: 1 to 48

Score:63.9 bits(154), Expect:1e-07, 
Method:Compositional matrix adjust., 
Identities:32/50(64%), Positives:37/50(74%), Gaps:2/50(4%)

Query  282  LARRQRLETLTGPWSIMWIICMLTCPVRTKTEMRKATRISQIYYLDTTVS  133
            +AR +RLE+LTG WS+MWI+CM   PVRTKTEMRKATR   I  LD   S
Sbjct  1    MARSRRLESLTG-WSMMWIVCMFDIPVRTKTEMRKATRFRNI-LLDNGFS  48


>type II CRISPR RNA-guided endonuclease Cas9 [Alphaproteobacteria bacterium]
Sequence ID: MBQ7633607.1 Length: 1169
Range 1: 1050 to 1163

Score:67.4 bits(163), Expect:1e-06, 
Method:Compositional matrix adjust., 
Identities:49/121(40%), Positives:63/121(52%), Gaps:7/121(5%)

Query  3711  TDQTDFEPQRKKEG*KIIWC*SNKEIF*KLDTPDEWKHTYTDKEDVWQK*RSLVMEKLQI  3532
              +Q  FEPQ KK+G KIIW     +I  +LDTP EW+  YTDK+    K +     +  I
Sbjct  1050  ANQAGFEPQWKKDGGKIIWSVQQGDIL-ELDTPAEWR-GYTDKDRCLAKVKKFSDGEFNI  1107

Query  3531  DFITVCPYALSPNK*RIKYIV*NTYFR*RDLKLI*AKITKHGKLNLTPFGKTSKKHKVLW  3352
             D+IT      SP    +KY+  +T  R     L      K  K+ LTPFGK  KKHK LW
Sbjct  1108  DYITDARMT-SPKDKTLKYMFVDTLRR----GLAFLTKGKARKIELTPFGKIKKKHKALW  1162

Query  3351  N  3349
             +
Sbjct  1163  D  1163


Range 2: 1045 to 1096

Score:50.4 bits(119), Expect:8e-06, 
Method:Composition-based stats., 
Identities:26/56(46%), Positives:34/56(60%), Gaps:4/56(7%)

Query  3635  ISLLD*HQIIFQPSFFR*GSKSVWSVQRRKKCKFFLELDTPDEWKQYTDKEICLCK  3802
             I   D +Q  F+P + + G K +WSVQ+       LELDTP EW+ YTDK+ CL K
Sbjct  1045  IKRFDANQAGFEPQWKKDGGKIIWSVQQGD----ILELDTPAEWRGYTDKDRCLAK  1096


Range 3: 1095 to 1126

Score:33.5 bits(75), Expect:8e-06, 
Method:Composition-based stats., 
Identities:19/33(58%), Positives:23/33(69%), Gaps:1/33(3%)

Query  3798  AKVKKFSDGKNCIDLITRCLV*LSPKNKNLSYV  3896
             AKVKKFSDG+  ID IT   +  SPK+K L Y+
Sbjct  1095  AKVKKFSDGEFNIDYITDARM-TSPKDKTLKYM  1126


>type II CRISPR RNA-guided endonuclease Cas9 [Alphaproteobacteria bacterium]
Sequence ID: MCI5635044.1 Length: 1163
Range 1: 1038 to 1089

Score:49.7 bits(117), Expect:4e-06, 
Method:Composition-based stats., 
Identities:27/56(48%), Positives:32/56(57%), Gaps:4/56(7%)

Query  3635  ISLLD*HQIIFQPSFFR*GSKSVWSVQRRKKCKFFLELDTPDEWKQYTDKEICLCK  3802
             I   D +Q  F P + + G K +WSVQ+R      LELDTP EW  YTDK  CL K
Sbjct  1038  IKRFDVNQADFVPQWKKDGGKLIWSVQQRD----MLELDTPVEWASYTDKPRCLAK  1089


Range 2: 1088 to 1119

Score:35.8 bits(81), Expect:4e-06, 
Method:Composition-based stats., 
Identities:19/33(58%), Positives:24/33(72%), Gaps:1/33(3%)

Query  3798  AKVKKFSDGKNCIDLITRCLV*LSPKNKNLSYV  3896
             AKVKKFSDG+  ID +T   +  SPK+KNL Y+
Sbjct  1088  AKVKKFSDGRVTIDYMTDARM-TSPKDKNLKYM  1119


Range 3: 1043 to 1157

Score:63.9 bits(154), Expect:1e-05, 
Method:Compositional matrix adjust., 
Identities:47/121(39%), Positives:65/121(53%), Gaps:6/121(4%)

Query  3711  TDQTDFEPQRKKEG*KIIWC*SNKEIF*KLDTPDEWKHTYTDKEDVWQK*RSLVMEKLQI  3532
              +Q DF PQ KK+G K+IW    +++  +LDTP EW  +YTDK     K +     ++ I
Sbjct  1043  VNQADFVPQWKKDGGKLIWSVQQRDML-ELDTPVEWA-SYTDKPRCLAKVKKFSDGRVTI  1100

Query  3531  DFITVCPYALSPNK*RIKYIV*NTYFR*RDLKLI*AKITKHGKLNLTPFGKTSKKHKVLW  3352
             D++T      SP    +KY+  ++     D  L      K  K+ LTPFGK  KKHKVLW
Sbjct  1101  DYMTDARMT-SPKDKNLKYMFVHSL---EDRGLSYFINHKARKIELTPFGKVKKKHKVLW  1156

Query  3351  N  3349
             N
Sbjct  1157  N  1157


Range 4: 1096 to 1163

Score:63.2 bits(152), Expect:2e-05, 
Method:Composition-based stats., 
Identities:36/70(51%), Positives:49/70(70%), Gaps:4/70(5%)

Query  466   GKIAIDVITDAVWTSPKNKELKICL*IHS--DKGLNYLINHKTRKVDIVTAFGKKSKRNR  293
             G++ ID +TDA  TSPK+K LK    +HS  D+GL+Y INHK RK+++ T FGK  K+++
Sbjct  1096  GRVTIDYMTDARMTSPKDKNLKYMF-VHSLEDRGLSYFINHKARKIEL-TPFGKVKKKHK  1153

Query  292   RSLTGTKTAA  263
                 GTKTAA
Sbjct  1154  VLWNGTKTAA  1163


Range 5: 1096 to 1163

Score:59.7 bits(143), Expect:3e-04, 
Method:Compositional matrix adjust., 
Identities:33/69(48%), Positives:43/69(62%), Gaps:1/69(1%)

Query  729   GKLQLILSPDARMTSPKKKELSSMFVNTLSDNGIKLSNKYTKHVKLNCLPFGKNQKEHKV  908
             G++ +    DARMTSPK K L  MFV++L D G+     + K  K+   PFGK +K+HKV
Sbjct  1096  GRVTIDYMTDARMTSPKDKNLKYMFVHSLEDRGLSYFINH-KARKIELTPFGKVKKKHKV  1154

Query  909   SLEGTKTAA  935
                GTKTAA
Sbjct  1155  LWNGTKTAA  1163


>type II CRISPR RNA-guided endonuclease Cas9 [Alphaproteobacteria bacterium]
Sequence ID: MBE6462190.1 Length: 1153
Range 1: 1035 to 1149

Score:65.5 bits(158), Expect:4e-06, 
Method:Compositional matrix adjust., 
Identities:50/123(41%), Positives:67/123(54%), Gaps:10/123(8%)

Query  3711  TDQTDFEPQRKKEG*KIIWC*SNKEIF*KLDTPDEWKHTYTDKEDVWQK*RSLVMEKLQI  3532
              +Q DF PQ KK G K IW     ++  +LDTPDEWK  YTDKE    + +      + I
Sbjct  1035  ANQKDFIPQWKKNGGKAIWSVQQGDML-ELDTPDEWK-GYTDKERCIARVKKFSDNCITI  1092

Query  3531  DFITVCPYALSPNK*RIKYIV*NTYFR*RDLKLI*AKITKHG--KLNLTPFGKTSKKHKV  3358
             D+ T      SP +  +KY+  ++    R L    + +TKH   K+ LTPFGK  KKHKV
Sbjct  1093  DYFTDARMT-SPKEKELKYMFVDSLVN-RGL----SYLTKHRTRKIELTPFGKIKKKHKV  1146

Query  3357  LWN  3349
             LW+
Sbjct  1147  LWD  1149


Range 2: 1097 to 1152

Score:53.5 bits(127), Expect:6e-05, 
Method:Compositional matrix adjust., 
Identities:28/57(49%), Positives:38/57(66%), Gaps:1/57(1%)

Query  756   DARMTSPKKKELSSMFVNTLSDNGIKLSNKYTKHVKLNCLPFGKNQKEHKVSLEGTK  926
             DARMTSPK+KEL  MFV++L + G+    K+    K+   PFGK +K+HKV  +G K
Sbjct  1097  DARMTSPKEKELKYMFVDSLVNRGLSYLTKHRTR-KIELTPFGKIKKKHKVLWDGKK  1152


Range 3: 1043 to 1089

Score:27.7 bits(60), Expect:6e-05, 
Method:Compositional matrix adjust., 
Identities:18/48(38%), Positives:23/48(47%), Gaps:1/48(2%)

Query  595   QWKQEGGKISLVCPQDDILELAYT**WGNNIPIRKMFGKSKKFSVENC  738
             QWK+ GGK      Q D+LEL     W       +   + KKFS +NC
Sbjct  1043  QWKKNGGKAIWSVQQGDMLELDTPDEWKGYTDKERCIARVKKFS-DNC  1089


>type II CRISPR RNA-guided endonuclease Cas9 [Alphaproteobacteria bacterium]
Sequence ID: MBP3687679.1 Length: 1170
Range 1: 1051 to 1164

Score:61.6 bits(148), Expect:6e-05, 
Method:Compositional matrix adjust., 
Identities:45/120(38%), Positives:64/120(53%), Gaps:6/120(5%)

Query  3708  DQTDFEPQRKKEG*KIIWC*SNKEIF*KLDTPDEWKHTYTDKEDVWQK*RSLVMEKLQID  3529
             +Q DF PQ KK+G KIIW     ++  +L+TP+EWK  YTDK+    + +      + ID
Sbjct  1051  NQADFVPQWKKDGGKIIWSIQQGDLL-ELNTPEEWK-GYTDKDRCLARVKKFSAGSIAID  1108

Query  3528  FITVCPYALSPNK*RIKYIV*NTYFR*RDLKLI*AKITKHGKLNLTPFGKTSKKHKVLWN  3349
             ++T      +  K   +Y++  +    R L        K  K+ LTPFGK  KKHKVLWN
Sbjct  1109  YVTDA-RGTTKAKEDPEYMLVGSLVN-RGLSYF--TKNKARKIELTPFGKVKKKHKVLWN  1164


>type II CRISPR RNA-guided endonuclease Cas9 [Pseudomonadota bacterium]
Sequence ID: MDO5386820.1 Length: 1157
Range 1: 1037 to 1151

Score:61.6 bits(148), Expect:7e-05, 
Method:Compositional matrix adjust., 
Identities:46/121(38%), Positives:63/121(52%), Gaps:6/121(4%)

Query  3711  TDQTDFEPQRKKEG*KIIWC*SNKEIF*KLDTPDEWKHTYTDKEDVWQK*RSLVMEKLQI  3532
              +Q +F P+ KK G KIIW     ++  +LDTPDEWK  YTD+E    + +      + I
Sbjct  1037  VNQAEFVPEWKKNGGKIIWSVQQGDLL-ELDTPDEWK-GYTDRERCLARVKKFSEGCVTI  1094

Query  3531  DFITVCPYALSPNK*RIKYIV*NTYFR*RDLKLI*AKITKHGKLNLTPFGKTSKKHKVLW  3352
             DF+T      SP    +KY+  ++    R L        +  K+ LTPFGK  KKHKVL 
Sbjct  1095  DFVTDARMT-SPKDKSLKYMFVDSLVN-RGLSYFIKNRAR--KVELTPFGKIKKKHKVLG  1150

Query  3351  N  3349
             N
Sbjct  1151  N  1151


Range 2: 1099 to 1157

Score:52.4 bits(124), Expect:1e-04, 
Method:Compositional matrix adjust., 
Identities:30/60(50%), Positives:38/60(63%), Gaps:1/60(1%)

Query  756   DARMTSPKKKELSSMFVNTLSDNGIKLSNKYTKHVKLNCLPFGKNQKEHKVSLEGTKTAA  935
             DARMTSPK K L  MFV++L + G+    K  +  K+   PFGK +K+HKV   GTK AA
Sbjct  1099  DARMTSPKDKSLKYMFVDSLVNRGLSYFIK-NRARKVELTPFGKIKKKHKVLGNGTKAAA  1157


Range 3: 1045 to 1091

Score:28.1 bits(61), Expect:1e-04, 
Method:Compositional matrix adjust., 
Identities:18/48(38%), Positives:23/48(47%), Gaps:1/48(2%)

Query  595   QWKQEGGKISLVCPQDDILELAYT**WGNNIPIRKMFGKSKKFSVENC  738
             +WK+ GGKI     Q D+LEL     W       +   + KKFS E C
Sbjct  1045  EWKKNGGKIIWSVQQGDLLELDTPDEWKGYTDRERCLARVKKFS-EGC  1091


Range 4: 1032 to 1083

Score:53.1 bits(126), Expect:0.024, 
Method:Composition-based stats., 
Identities:27/56(48%), Positives:34/56(60%), Gaps:4/56(7%)

Query  3635  ISLLD*HQIIFQPSFFR*GSKSVWSVQRRKKCKFFLELDTPDEWKQYTDKEICLCK  3802
             I   D +Q  F P + + G K +WSVQ+       LELDTPDEWK YTD+E CL +
Sbjct  1032  IKRFDVNQAEFVPEWKKNGGKIIWSVQQGD----LLELDTPDEWKGYTDRERCLAR  1083


Range 5: 1053 to 1089

Score:52.4 bits(124), Expect:0.045, 
Method:Compositional matrix adjust., 
Identities:24/38(63%), Positives:29/38(76%), Gaps:1/38(2%)

Query  579   CCWSVQQGEILEPDTPDEWKNNNNDKERCLAKGR*FSE  466
               WSVQQG++LE DTPDEWK    D+ERCLA+ + FSE
Sbjct  1053  IIWSVQQGDLLELDTPDEWK-GYTDRERCLARVKKFSE  1089


>CRISPR-associated endonuclease Cas2 [Alphaproteobacteria bacterium]
Sequence ID: MBR1945802.1 Length: 105
Range 1: 14 to 86

Score:53.9 bits(128), Expect:3e-04, 
Method:Compositional matrix adjust., 
Identities:35/76(46%), Positives:45/76(59%), Gaps:3/76(3%)

Query  1010  QTEMRKATR*FANLFTR*RFQ*MNNFRYIYKPVKSLSCRTNTTKKLCKEFIADNSSMSFI  1189
             +TE RKATR F N      F  M  F    KP  SL       K+L   FI +NSS+SF+
Sbjct  14    KTETRKATR-FRNTLLNFGFV-MKQFSVYIKPCSSLVESKRVAKQLV-PFIPENSSVSFL  70

Query  1190  YIRNQQYLITENYLGK  1237
             Y+ ++QYL+TEN+LGK
Sbjct  71    YVTDKQYLMTENFLGK  86


>type II CRISPR RNA-guided endonuclease Cas9 [Alphaproteobacteria bacterium]
Sequence ID: MCI7420537.1 Length: 1160
Range 1: 1043 to 1154

Score:58.9 bits(141), Expect:4e-04, 
Method:Compositional matrix adjust., 
Identities:44/121(36%), Positives:64/121(52%), Gaps:9/121(7%)

Query  3711  TDQTDFEPQRKKEG*KIIWC*SNKEIF*KLDTPDEWKHTYTDKEDVWQK*RSLVMEKLQI  3532
              +Q DF PQ KK+G K+IW    +++  +LDTP EW  +YTDK     K ++       I
Sbjct  1043  VNQADFVPQWKKDGGKLIWSVQQRDML-ELDTPVEWA-SYTDKPRCLAKVKNFSTNDFSI  1100

Query  3531  DFITVCPYALSPNK*RIKYIV*NTYFR*RDLKLI*AKITKHGKLNLTPFGKTSKKHKVLW  3352
             D++T           ++ Y++ ++  R R L        +  K+ LTPFGK  KKHKVLW
Sbjct  1101  DYMTDARGTTG----KLDYMLVDSK-RFRSLSAFLKCCPR--KIELTPFGKVKKKHKVLW  1153

Query  3351  N  3349
             N
Sbjct  1154  N  1154


>CRISPR-associated endonuclease Cas2 [Rickettsiales bacterium]
Sequence ID: MDR0741567.1 Length: 105
Range 1: 14 to 87

Score:52.0 bits(123), Expect:0.001, 
Method:Compositional matrix adjust., 
Identities:33/77(43%), Positives:44/77(57%), Gaps:3/77(3%)

Query  1010  QTEMRKATR*FANLFTR*RFQ*MNNFRYIYKPVKSLSCRTNTTKKLCKEFIADNSSMSFI  1189
             +TE RKATR F N      F  M  F    KP + LS   N  K L    I +NSS+SF+
Sbjct  14    KTEQRKATR-FRNTLLDNGFA-MKQFSVYIKPCRDLSSAKNAAKSLIWA-IPENSSVSFV  70

Query  1190  YIRNQQYLITENYLGKN  1240
             YI ++QY+ ++ +LGKN
Sbjct  71    YITDKQYVTSDTFLGKN  87


>type II CRISPR-associated endonuclease Cas1 [Azospirillum sp.]
Sequence ID: MBS6989700.1 Length: 304
Range 1: 254 to 292

Score:45.1 bits(105), Expect:0.002, 
Method:Compositional matrix adjust., 
Identities:23/40(58%), Positives:29/40(72%), Gaps:1/40(2%)

Query  2291  KEFSTLSVFPAIYRVRGLLLIECAIYDFVGSLVSSFEDRK  2410
             +  + L VFPAI   +G + +  AIYDFVGSLVSSFED+K
Sbjct  254   RNLAKLIVFPAITG-KGAVTLNDAIYDFVGSLVSSFEDKK  292


Range 2: 203 to 230

Score:28.5 bits(62), Expect:0.002, 
Method:Compositional matrix adjust., 
Identities:18/29(62%), Positives:20/29(68%), Gaps:2/29(6%)

Query  2140  YLG*RIV-KTNSFTPGLSMLIEPFRAIAD  2223
             YLG +   KTNS  P +  LIEPFRAIAD
Sbjct  203   YLGLKHCGKTNSL-PLVDDLIEPFRAIAD  230


Range 3: 199 to 209

Score:21.9 bits(45), Expect:0.002, 
Method:Compositional matrix adjust., 
Identities:8/11(73%), Positives:8/11(72%), Gaps:0/11(0%)

Query  2127  GLLPLFGLTHC  2159
             GLLP  GL HC
Sbjct  199   GLLPYLGLKHC  209


>type II CRISPR-associated endonuclease Cas1 [Phascolarctobacterium faecium]
Sequence ID: WP_278980739.1 Length: 302
>type II CRISPR-associated endonuclease Cas1 [Alphaproteobacteria bacterium]
Sequence ID: MBP3417586.1 Length: 302
>type II CRISPR-associated endonuclease Cas1 [Candidatus Scatocola faecigallinarum]
Sequence ID: HIV07145.1 Length: 302 
Range 1: 254 to 292

Score:44.7 bits(104), Expect:0.002, 
Method:Compositional matrix adjust., 
Identities:23/40(58%), Positives:29/40(72%), Gaps:1/40(2%)

Query  2291  KEFSTLSVFPAIYRVRGLLLIECAIYDFVGSLVSSFEDRK  2410
             +  + L VFPAI   +G + +  AIYDFVGSLVSSFED+K
Sbjct  254   RNLAKLIVFPAITG-KGAVTLSDAIYDFVGSLVSSFEDKK  292


Range 2: 203 to 230

Score:28.5 bits(62), Expect:0.002, 
Method:Compositional matrix adjust., 
Identities:18/29(62%), Positives:20/29(68%), Gaps:2/29(6%)

Query  2140  YLG*RIV-KTNSFTPGLSMLIEPFRAIAD  2223
             YLG +   KTNS  P +  LIEPFRAIAD
Sbjct  203   YLGLKHCGKTNSL-PLVDDLIEPFRAIAD  230


Range 3: 199 to 209

Score:21.9 bits(45), Expect:0.002, 
Method:Compositional matrix adjust., 
Identities:8/11(73%), Positives:8/11(72%), Gaps:0/11(0%)

Query  2127  GLLPLFGLTHC  2159
             GLLP  GL HC
Sbjct  199   GLLPYLGLKHC  209


>type II CRISPR-associated endonuclease Cas1 [Alphaproteobacteria bacterium]
Sequence ID: MBP3515977.1 Length: 302
Range 1: 254 to 292

Score:44.3 bits(103), Expect:0.002, 
Method:Compositional matrix adjust., 
Identities:23/40(58%), Positives:29/40(72%), Gaps:1/40(2%)

Query  2291  KEFSTLSVFPAIYRVRGLLLIECAIYDFVGSLVSSFEDRK  2410
             +  + L VFPAI   +G + +  AIYDFVGSLVSSFED+K
Sbjct  254   RNLAKLIVFPAITG-KGAVTLSDAIYDFVGSLVSSFEDKK  292


Range 2: 203 to 230

Score:28.5 bits(62), Expect:0.002, 
Method:Compositional matrix adjust., 
Identities:18/29(62%), Positives:20/29(68%), Gaps:2/29(6%)

Query  2140  YLG*RIV-KTNSFTPGLSMLIEPFRAIAD  2223
             YLG +   KTNS  P +  LIEPFRAIAD
Sbjct  203   YLGLKHCGKTNSL-PLVDDLIEPFRAIAD  230


Range 3: 199 to 209

Score:21.9 bits(45), Expect:0.002, 
Method:Compositional matrix adjust., 
Identities:8/11(73%), Positives:8/11(72%), Gaps:0/11(0%)

Query  2127  GLLPLFGLTHC  2159
             GLLP  GL HC
Sbjct  199   GLLPYLGLKHC  209


>type II CRISPR RNA-guided endonuclease Cas9 [Alphaproteobacteria bacterium]
Sequence ID: MBR1945801.1 Length: 1194
Range 1: 1074 to 1188

Score:56.6 bits(135), Expect:0.002, 
Method:Compositional matrix adjust., 
Identities:41/121(34%), Positives:65/121(53%), Gaps:6/121(4%)

Query  3711  TDQTDFEPQRKKEG*KIIWC*SNKEIF*KLDTPDEWKHTYTDKEDVWQK*RSLVMEKLQI  3532
              +Q+D+ P+ K++G K IW     ++  +LDTP+EWKH YTD+     + +      + I
Sbjct  1074  ANQSDYVPEWKRQGAKAIWRLQKSDMI-ELDTPEEWKH-YTDRPRCLARVKKFGDGAISI  1131

Query  3531  DFITVCPYALSPNK*RIKYIV*NTYFR*RDLKLI*AKITKHGKLNLTPFGKTSKKHKVLW  3352
             D++T      SP    +KY+   T    R L  +    T+  K+ LTPFGK  ++HK+L 
Sbjct  1132  DYLTDARMT-SPTDKTLKYMFVETLIN-RGLSYLVNHHTR--KIELTPFGKIKRRHKMLK  1187

Query  3351  N  3349
             N
Sbjct  1188  N  1188


>type II CRISPR RNA-guided endonuclease Cas9 [Alphaproteobacteria bacterium]
Sequence ID: MBQ8785682.1 Length: 1181
Range 1: 1115 to 1181

Score:55.5 bits(132), Expect:0.005, 
Method:Compositional matrix adjust., 
Identities:32/68(47%), Positives:44/68(64%), Gaps:1/68(1%)

Query  466   GKIAIDVITDAVWTSPKNKELKICL*IHSDKGLNYLINHKTRKVDIVTAFGKKSKRNRRS  287
             G++ ID I+DA  TSP+NKE+K        KGL++   HK RKV++ TAFGK  K+++  
Sbjct  1115  GELCIDFISDARMTSPQNKEIKYMFVNSLRKGLSFYTKHKARKVEL-TAFGKIKKKHKVL  1173

Query  286   LTGTKTAA  263
               G KTAA
Sbjct  1174  WDGKKTAA  1181


Range 2: 1097 to 1181

Score:55.1 bits(131), Expect:0.006, 
Method:Compositional matrix adjust., 
Identities:40/89(45%), Positives:54/89(60%), Gaps:7/89(7%)

Query  678   KQYTDKKDVWQK*E-V*CGKLQLILSPDARMTSPKKKELSSMFVNTLSDNGIKLSNKYTK  854
             K+YTDK+  + K +    G+L +    DARMTSP+ KE+  MFVN+L   G+     YTK
Sbjct  1097  KKYTDKERCFAKVKKFSDGELCIDFISDARMTSPQNKEIKYMFVNSLR-KGLSF---YTK  1152

Query  855   H--VKLNCLPFGKNQKEHKVSLEGTKTAA  935
             H   K+    FGK +K+HKV  +G KTAA
Sbjct  1153  HKARKVELTAFGKIKKKHKVLWDGKKTAA  1181


>type II CRISPR RNA-guided endonuclease Cas9 [Alphaproteobacteria bacterium]
Sequence ID: MBP3546053.1 Length: 1184
Range 1: 1118 to 1184

Score:55.5 bits(132), Expect:0.005, 
Method:Compositional matrix adjust., 
Identities:32/68(47%), Positives:44/68(64%), Gaps:1/68(1%)

Query  466   GKIAIDVITDAVWTSPKNKELKICL*IHSDKGLNYLINHKTRKVDIVTAFGKKSKRNRRS  287
             G++ ID I+DA  TSP+NKE+K        KGL++   HK RKV++ TAFGK  K+++  
Sbjct  1118  GELCIDFISDARMTSPQNKEIKYMFVNSLRKGLSFYTKHKARKVEL-TAFGKIKKKHKVL  1176

Query  286   LTGTKTAA  263
               G KTAA
Sbjct  1177  WDGKKTAA  1184


Range 2: 1100 to 1184

Score:55.1 bits(131), Expect:0.006, 
Method:Compositional matrix adjust., 
Identities:40/89(45%), Positives:54/89(60%), Gaps:7/89(7%)

Query  678   KQYTDKKDVWQK*E-V*CGKLQLILSPDARMTSPKKKELSSMFVNTLSDNGIKLSNKYTK  854
             K+YTDK+  + K +    G+L +    DARMTSP+ KE+  MFVN+L   G+     YTK
Sbjct  1100  KKYTDKERCFAKVKKFSDGELCIDFISDARMTSPQNKEIKYMFVNSLR-KGLSF---YTK  1155

Query  855   H--VKLNCLPFGKNQKEHKVSLEGTKTAA  935
             H   K+    FGK +K+HKV  +G KTAA
Sbjct  1156  HKARKVELTAFGKIKKKHKVLWDGKKTAA  1184


		
```
