## Supplemental File 2 for "Ultra-efficient, unified discovery from microbial sequencing with SPLASH and precise statistical assembly": gnl_SRA_ERR6712627.32917.1_32917_BLASTx_hits.txt

```
RID: NWK2F4CA016	
Job Title:gnl|SRA|ERR6712627.32917.1 32917 Nanopore3				
Program: BLASTX 
Database: nr All non-redundant GenBank CDS translations+PDB+SwissProt+PIR+PRF excluding environmental samples from WGS projects
Query #1: gnl|SRA|ERR6712627.32917.1 32917 Nanopore3 Query ID: lcl|Query_31424 Length: 4816

Sequences producing significant alignments:
                                                                  Scientific      Common                     Max    Total Query   E   Per.   Acc.                        
Description                                                       Name            Name            Taxid      Score  Score cover Value Ident  Len        Accession        
A/G-specific adenine glycosylase [Alphaproteobacteria bacterium]  Alphaproteob... NA              1913988    177    261   20%   2e-44 41.19  347        MBP3515979.1     
A/G-specific adenine glycosylase [Phascolarctobacterium faecium]  Phascolarcto... NA              33025      159    242   18%   3e-38 40.75  324        WP_278980743.1   
A/G-specific adenine glycosylase [Azospirillum sp.]               Azospirillum... NA              34012      159    244   18%   3e-38 40.75  324        MBS6989698.1     
a/G-specific adenine glycosylase [Azospirillum sp. CAG:239]       Azospirillum... NA              1262705    159    242   18%   4e-38 40.75  331        CDB52632.1       
A/G-specific adenine glycosylase [Alphaproteobacteria bacterium]  Alphaproteob... NA              1913988    158    241   18%   5e-38 40.75  331        MBP3417584.1     
type II CRISPR-associated endonuclease Cas1 [Alphaproteobacter... Alphaproteob... NA              1913988    119    119   16%   9e-25 39.85  302        MBP3515977.1     
type II CRISPR-associated endonuclease Cas1...                    Phascolarcto... NA              33025      118    118   16%   2e-24 39.47  302        WP_278980739.1   
type II CRISPR-associated endonuclease Cas1 [Azospirillum sp.]    Azospirillum... NA              34012      118    118   16%   2e-24 39.47  304        MBS6989700.1     
A/G-specific adenine glycosylase [Alphaproteobacteria bacterium]  Alphaproteob... NA              1913988    107    107   16%   2e-20 33.22  341        MBQ8631164.1     
A/G-specific adenine glycosylase [Alphaproteobacteria bacterium]  Alphaproteob... NA              1913988    107    107   16%   2e-20 30.32  333        MBP3687823.1     
A/G-specific adenine glycosylase [Acetobacter sp.]                Acetobacter sp. NA              440        107    107   16%   3e-20 29.21  336        MCM1323533.1     
A/G-specific adenine glycosylase [Alphaproteobacteria bacterium]  Alphaproteob... NA              1913988    107    107   16%   3e-20 32.87  341        MBP3345822.1     
A/G-specific adenine glycosylase [Alphaproteobacteria bacterium]  Alphaproteob... NA              1913988    105    105   15%   1e-19 31.06  340        MCX4349575.1     
A/G-specific adenine glycosylase [Alphaproteobacteria bacterium]  Alphaproteob... NA              1913988    103    103   15%   3e-19 31.47  325        MBQ8465004.1     
A/G-specific adenine glycosylase [Alphaproteobacteria bacterium]  Alphaproteob... NA              1913988    103    103   15%   5e-19 34.38  330        MBR1605492.1     
A/G-specific adenine glycosylase [Alphaproteobacteria bacterium]  Alphaproteob... NA              1913988    102    102   16%   6e-19 29.96  333        MBO5038478.1     
A/G-specific adenine glycosylase [Pseudomonadota bacterium]       Pseudomonado... NA              1977087    102    102   16%   1e-18 31.06  330        MDO5387010.1     
a/G-specific adenine glycosylase [Azospirillum sp. CAG:260]       Azospirillum... NA              1262706    101    101   15%   2e-18 31.60  335        CDB39979.1       
A/G-specific adenine glycosylase [Azospirillum sp. 51_20]         Azospirillum... NA              1896972    102    102   16%   2e-18 32.88  368        OLA80208.1       
A/G-specific adenine glycosylase [Alphaproteobacteria bacterium]  Alphaproteob... NA              1913988    100    100   16%   3e-18 30.26  332        MBR6327462.1     
A/G-specific adenine glycosylase [Alphaproteobacteria bacterium]  Alphaproteob... NA              1913988    100    100   15%   3e-18 29.62  331        MBR6409347.1     
A/G-specific adenine glycosylase [Azospirillum sp.]               Azospirillum... NA              34012      101    101   15%   3e-18 31.60  350        MBS7093950.1     
A/G-specific adenine glycosylase [Alphaproteobacteria bacterium]  Alphaproteob... NA              1913988    100    100   16%   4e-18 30.26  332        MBP5615311.1     
A/G-specific adenine glycosylase [Azospirillum sp.]               Azospirillum... NA              34012      100    100   15%   4e-18 31.60  369        PWM93485.1       
A/G-specific adenine glycosylase [Azospirillum sp. 47_25]         Azospirillum... NA              1896971    99.8   99.8  15%   6e-18 31.25  335        OLA79521.1       
A/G-specific adenine glycosylase [Alphaproteobacteria bacterium]  Alphaproteob... NA              1913988    99.0   99.0  15%   1e-17 29.17  331        MBR2299159.1     
TPA: A/G-specific adenine glycosylase [Candidatus Scatocola...    Candidatus S... NA              2840917    99.4   99.4  15%   1e-17 31.25  350        HIU53967.1       
a/G-specific adenine glycosylase [Acetobacter sp. CAG:267]        Acetobacter ... NA              1262684    94.4   123   17%   2e-17 31.01  338        CDA17477.1       
A/G-specific adenine glycosylase [Alphaproteobacteria bacterium]  Alphaproteob... NA              1913988    97.1   97.1  15%   5e-17 28.12  332        MBQ7659973.1     
A/G-specific adenine glycosylase [Acetobacter sp.]                Acetobacter sp. NA              440        93.2   122   17%   5e-17 31.01  338        MBS5835151.1     
A/G-specific adenine glycosylase [Acetobacter sp. 46_36]          Acetobacter ... NA              1896965    93.2   122   17%   6e-17 31.01  338        OLA67055.1       
TPA: A/G-specific adenine glycosylase [Alphaproteobacteria...     Alphaproteob... NA              1913988    96.3   96.3  16%   9e-17 27.96  331        HCU59208.1       
A/G-specific adenine glycosylase [Alphaproteobacteria bacterium]  Alphaproteob... NA              1913988    95.5   95.5  15%   2e-16 28.82  331        MBO4285156.1     
type II CRISPR-associated endonuclease Cas1 [Alphaproteobacter... Alphaproteob... NA              1913988    90.9   90.9  13%   5e-15 32.43  305        MBP3346630.1     
a/G-specific adenine glycosylase [Proteobacteria bacterium...     Proteobacter... NA              1262987    91.3   91.3  6%    5e-15 47.22  338        CCZ30345.1       
A/G-specific adenine glycosylase [Alphaproteobacteria bacterium]  Alphaproteob... NA              1913988    91.3   91.3  6%    6e-15 47.22  338        MBP3516542.1     
type II CRISPR-associated endonuclease Cas1 [Alphaproteobacter... Alphaproteob... NA              1913988    90.5   90.5  11%   6e-15 34.81  309        MBQ7633609.1     
A/G-specific adenine glycosylase [Pseudomonadota bacterium]       Pseudomonado... NA              1977087    90.9   90.9  6%    8e-15 47.22  338        MBS4771373.1     
type II CRISPR-associated endonuclease Cas1 [Alphaproteobacter... Alphaproteob... NA              1913988    87.0   145   14%   7e-14 36.51  302        MBE6462192.1     
A/G-specific adenine glycosylase [Alphaproteobacteria bacterium]  Alphaproteob... NA              1913988    87.0   142   12%   1e-13 43.52  328        MBR1916009.1     
type II CRISPR-associated endonuclease Cas1 [Alphaproteobacter... Alphaproteob... NA              1913988    86.3   86.3  13%   1e-13 33.48  301        MBP3687676.1     
A/G-specific adenine glycosylase [bacterium]                      bacterium       NA              1869227    79.0   109   7%    3e-13 56.94  332        MBR1374103.1     
A/G-specific adenine glycosylase [Alphaproteobacteria bacterium]  Alphaproteob... NA              1913988    85.9   85.9  4%    3e-13 56.94  340        MBO5443655.1     
type II CRISPR-associated endonuclease Cas1 [Pseudomonadota...    Pseudomonado... NA              1977087    84.3   84.3  13%   6e-13 32.74  301        MDO5386818.1     
A/G-specific adenine glycosylase [Azospirillum sp.]               Azospirillum... NA              34012      82.8   108   16%   9e-13 30.50  337        MCI5544210.1     
A/G-specific adenine glycosylase [Lentisphaerota bacterium]       Lentisphaero... NA              1932692    84.0   84.0  16%   1e-12 27.24  334        MBE6394664.1     
A/G-specific adenine glycosylase [Alphaproteobacteria bacterium]  Alphaproteob... NA              1913988    83.6   83.6  6%    2e-12 44.44  332        MDD4556103.1     
A/G-specific adenine glycosylase [bacterium]                      bacterium       NA              1869227    81.6   81.6  6%    9e-12 44.44  340        MDD7312964.1     
A/G-specific adenine glycosylase [Lentisphaeria bacterium]        Lentisphaeri... NA              2053569    79.0   79.0  15%   7e-11 27.55  340        MBQ7695289.1     
A/G-specific adenine glycosylase [Pseudomonadota bacterium]       Pseudomonado... NA              1977087    78.2   78.2  6%    1e-10 42.06  336        MBS4773225.1     
cRISPR-associated endonuclease Cas1 1 [Acetobacter sp. CAG:267]   Acetobacter ... NA              1262684    77.4   77.4  13%   1e-10 33.18  301        CDA17765.1       
type II CRISPR-associated endonuclease Cas1 [Alphaproteobacter... Alphaproteob... NA              1913988    76.3   134   13%   3e-10 30.18  302        MCI5635046.1     
A/G-specific adenine glycosylase [Pseudomonadota bacterium]       Pseudomonado... NA              1977087    77.0   77.0  4%    3e-10 51.95  360        MCL2339039.1     
A/G-specific adenine glycosylase [Alphaproteobacteria bacterium]  Alphaproteob... NA              1913988    76.3   76.3  6%    4e-10 40.74  331        MBR6355864.1     
A/G-specific adenine glycosylase [Labilibaculum antarcticum]      Labilibaculu... NA              1717717    76.6   76.6  4%    4e-10 54.55  352        WP_096428403.1   
A/G-specific adenine glycosylase [Alphaproteobacteria bacterium]  Alphaproteob... NA              1913988    76.3   76.3  14%   5e-10 29.10  331        MBQ3034879.1     
A/G-specific adenine glycosylase [Alphaproteobacteria bacterium]  Alphaproteob... NA              1913988    76.3   76.3  6%    6e-10 37.96  360        MBO7097764.1     
TPA: type II CRISPR-associated endonuclease Cas1...               Alphaproteob... NA              1913988    74.7   131   13%   9e-10 30.63  302        HBO50082.1       
A/G-specific adenine glycosylase [Cryomorpha ignava]              Cryomorpha i... NA              101383     75.1   75.1  4%    1e-09 50.00  350        WP_163284573.1   
A/G-specific adenine glycosylase [Cycloclasticus sp. PY97N]       Cycloclastic... NA              728003     74.7   74.7  4%    1e-09 52.00  328        WP_016390299.1   
A/G-specific adenine glycosylase [Butyricimonas paravirosa]       Butyricimona... NA              1472417    75.1   75.1  4%    1e-09 52.78  356        WP_256160587.1   
A/G-specific adenine glycosylase [Odoribacter sp. AF15-53]        Odoribacter ... NA              2292236    75.1   75.1  4%    1e-09 51.39  356        WP_118716220.1   
A/G-specific adenine glycosylase [Bacteroidales bacterium]        Bacteroidale... NA              2030927    74.7   74.7  4%    2e-09 51.35  349        MBQ7945345.1     
A/G-specific adenine glycosylase [Alphaproteobacteria bacterium]  Alphaproteob... NA              1913988    74.7   74.7  6%    2e-09 37.04  335        MBO4294753.1     
A/G-specific adenine glycosylase [Bacteroidota bacterium]         Bacteroidota... NA              1898104    74.7   74.7  4%    2e-09 54.17  351        MDQ3046579.1     
A/G-specific adenine glycosylase [Alphaproteobacteria bacterium]  Alphaproteob... NA              1913988    74.3   74.3  15%   2e-09 27.11  333        MBO7244991.1     
A/G-specific adenine glycosylase [Lentisphaeria bacterium]        Lentisphaeri... NA              2053569    74.7   74.7  6%    2e-09 38.32  352        MBO5793122.1     
A/G-specific adenine glycosylase [Cycloclasticus pugetii]         Cycloclastic... NA              34068      74.7   74.7  4%    2e-09 52.00  351        WP_035850675.1   
TPA: A/G-specific adenine glycosylase [Candidatus Butyricimona... Candidatus B... NA              2838520    70.5   70.5  4%    2e-09 48.61  154        HJA13991.1       
A/G-specific adenine glycosylase [Cycloclasticus]                 Cycloclasticus  NA              34067      74.3   74.3  4%    2e-09 52.00  349        WP_020931799.1   
type II CRISPR-associated endonuclease Cas1 [Alphaproteobacter... Alphaproteob... NA              1913988    73.6   130   13%   2e-09 30.18  302        MCI7420336.1     
A/G-specific adenine glycosylase [Cycloclasticus sp. P1]          Cycloclastic... NA              385025     74.3   74.3  4%    3e-09 52.00  349        WP_015004897.1   
A/G-specific adenine glycosylase [Siphonobacter sp....            Siphonobacte... NA              1864824    73.9   73.9  4%    3e-09 51.35  354        WP_106637500.1   
A/G-specific adenine glycosylase [unclassified Siphonobacter]     unclassified... NA              2635712    73.9   73.9  4%    3e-09 51.35  354        WP_307141579.1   
A/G-specific adenine glycosylase [Chitinophagales bacterium]      Chitinophaga... NA              2448779    73.6   73.6  4%    4e-09 50.00  352        MBC8045219.1     
A/G-specific adenine glycosylase [Hyphomicrobiaceae bacterium]    Hyphomicrobi... NA              2015799    67.8   95.9  6%    4e-09 58.49  368        MDX2289250.1     
A/G-specific adenine glycosylase [Intestinibaculum porci]         Intestinibac... NA              2487118    70.5   95.5  7%    4e-09 47.30  338        WP_277651584.1   
A/G-specific adenine glycosylase [Intestinibaculum porci]         Intestinibac... NA              2487118    70.5   95.5  7%    4e-09 47.30  338        WP_277683280.1   
A/G-specific adenine glycosylase [Intestinibaculum porci]         Intestinibac... NA              2487118    70.5   95.5  7%    4e-09 47.30  338        WP_125119708.1   
A/G-specific adenine glycosylase [Alphaproteobacteria bacterium]  Alphaproteob... NA              1913988    73.2   73.2  6%    4e-09 35.45  334        MBQ8251143.1     
A/G-specific adenine glycosylase [Maribacter sp.]                 Maribacter sp.  NA              1897614    68.6   68.6  4%    5e-09 50.67  138        MBT8302007.1     
TPA: A/G-specific adenine glycosylase [Butyricimonas virosa]      Butyricimona... NA              544645     68.9   68.9  4%    6e-09 47.22  156        HAP17466.1       
A/G-specific adenine glycosylase [Cycloclasticus pugetii]         Cycloclastic... NA              34068      72.8   72.8  4%    7e-09 52.00  351        WP_026362532.1   
A/G-specific adenine glycosylase [Lentisphaeria bacterium]        Lentisphaeri... NA              2053569    72.4   72.4  6%    1e-08 36.45  352        MBR7138819.1     
A/G-specific adenine glycosylase [Bacteroidia bacterium]          Bacteroidia ... NA              2044936    72.4   72.4  3%    1e-08 61.82  371        GHU92282.1       
A/G-specific adenine glycosylase [Flavobacterium sp. 20NA77.7]    Flavobacteri... NA              3073563    72.0   72.0  4%    1e-08 49.33  345        WP_309531937.1   
A/G-specific adenine glycosylase [Odoribacter sp.]                Odoribacter sp. NA              1965233    71.6   71.6  4%    2e-08 49.35  347        MDE5611391.1     
A/G-specific adenine glycosylase [Alphaproteobacteria bacterium]  Alphaproteob... NA              1913988    71.6   71.6  6%    2e-08 40.74  335        MBR2137031.1     
A/G-specific adenine glycosylase [Tannerellaceae bacterium]       Tannerellace... NA              2785930    71.6   71.6  4%    2e-08 52.63  347        MDR1202533.1     
A/G-specific adenine glycosylase [Tannerellaceae bacterium]       Tannerellace... NA              2785930    71.6   71.6  4%    2e-08 47.89  361        MCD7938533.1     
A/G-specific adenine glycosylase [Alistipes sp.]                  Alistipes sp.   NA              1872444    71.6   71.6  4%    2e-08 47.22  347        MBQ3187719.1     
A/G-specific adenine glycosylase [Alphaproteobacteria bacterium]  Alphaproteob... NA              1913988    71.2   71.2  6%    2e-08 38.53  330        MBO4294317.1     
A/G-specific adenine glycosylase [Cellulophaga tyrosinoxydans]    Cellulophaga... NA              504486     71.6   71.6  3%    2e-08 62.96  347        WP_084060427.1   
A/G-specific adenine glycosylase [Pseudarcicella hirudinis]       Pseudarcicel... NA              1079859    71.6   71.6  4%    2e-08 51.39  355        WP_092014734.1   
A/G-specific adenine glycosylase [uncultured Coprobacter sp.]     uncultured C... NA              1720550    71.6   71.6  4%    2e-08 50.00  366        WP_288739116.1   
A/G-specific adenine glycosylase [Coprobacter secundus]           Coprobacter ... NA              1501392    71.6   71.6  4%    2e-08 50.00  366        WP_044228248.1   
A/G-specific adenine glycosylase [uncultured Flavobacterium sp.]  uncultured F... NA              165435     71.6   71.6  4%    2e-08 49.33  345        WP_298658488.1   
A/G-specific adenine glycosylase [Candidatus Stoquefichus...      Candidatus S... NA              1470350    71.2   71.2  4%    2e-08 50.00  337        WP_028043832.1   
A/G-specific adenine glycosylase [Coprobacter secundus]           Coprobacter ... NA              1501392    71.6   71.6  4%    2e-08 50.00  366        WP_277098928.1   
A/G-specific adenine glycosylase [Tannerella sp.]                 Tannerella sp.  NA              2382127    71.6   71.6  4%    2e-08 45.83  357        MDR1603046.1     


Alignments:

>A/G-specific adenine glycosylase [Alphaproteobacteria bacterium]
Sequence ID: MBP3515979.1 Length: 347
Range 1: 1 to 327

Score:177 bits(450), Expect:2e-44, 
Method:Compositional matrix adjust., 
Identities:138/335(41%), Positives:170/335(50%), Gaps:26/335(7%)

Query  1360  LQRKLDFRTILRATDGPMSNDFVKIaa*agmnaaacl---AVSGAHPDPLRHPCFGTRTS  1190
             +QRKLDFRTILR T  PMSND  K+           L      GAHPDP  +    +   
Sbjct  1     MQRKLDFRTILRYT-CPMSNDLSKLLLSWYDKNGRRLPWRVRGGAHPDP--YVILVSELM  57

Query  1189  RPPSNCHSLLSCFAE--QVFPRFKVWPKRCLKTVYFYWQGLGYYTRACSLHAATAGIIAS  1016
                +   +++  F    + FP  +   +  L+ VYFYWQGLGYYTRA SLHA TAGII S
Sbjct  58    LQQTTVKTVIPYFRRFMERFPTVQSLAEAPLEEVYFYWQGLGYYTRARSLHA-TAGIIVS  116

Query  1015  QYGGKFPQTRQEVLKLKGIGSYTVTSFWSFSII*NTsvlhhshhllal*sdts*RNRRTD  836
             QYGGKFPQTRQEVLKLKGIGSYTV SF + +   N        +++ +           D
Sbjct  117   QYGGKFPQTRQEVLKLKGIGSYTVASFLALAF--NQPETVVDGNVIRIICRLYNLTEPVD  174

Query  835   SG*KPKADRPDMPSCRLCP---RRVFGSLGRYLVRRKT---LMRSFPATLPARGLKNLKT  674
                     + +  + R CP         LG  +   K    L+  +     ARGL+NL+ 
Sbjct  175   EIAGLIRQKAEALTDRTCPADYASAIMDLGAGICTPKNPQCLLCPWQNFCRARGLENLEN  234

Query  673   FPGAKAA---KENRFRLSIHNNQNEILIRQRTEKASFR-LYEFPWSEESFC*SAKT---P  515
              P  K +   ++  F   IHNNQNEILIRQRTEK     LYEFPWSEE     A+     
Sbjct  235   IPRHKKSGKKEKTGFVYLIHNNQNEILIRQRTEKGLLSGLYEFPWSEEKLFAEAEDTGLE  294

Query  514   VLHVFTHIKFIIREYA*GKTTMFSTIYFV*VPTTE  410
             V HVFTHIK  +R        +F    F  VPT E
Sbjct  295   VSHVFTHIKLTLRICLRQDNDVFDNGRF--VPTAE  327


Range 2: 14 to 342

Score:84.0 bits(206), Expect:2e-12, 
Method:Compositional matrix adjust., 
Identities:110/344(32%), Positives:143/344(41%), Gaps:42/344(12%)

Query  1317  TAPCQTILSKLLLELV*TP----PPALRSAALIPIHYVILVSELEPADHR-QTVIPYFHV  1153
             T P    LSKLLL          P  +R  A  P  YVILVSEL       +TVIPYF  
Sbjct  14    TCPMSNDLSKLLLSWYDKNGRRLPWRVRGGAH-PDPYVILVSELMLQQTTVKTVIPYFRR  72

Query  1152  LRSKFSHGSKSGRSAA*RQFTFTGRDLAIILEPVRCMPRRQASLPANTAENFPKPGRKCS  973
                +F    +S   A   +  F  + L       R +      + +     FP+  ++  
Sbjct  73    FMERFPT-VQSLAEAPLEEVYFYWQGLGYYTR-ARSLHATAGIIVSQYGGKFPQTRQEVL  130

Query  972   NSKASA---VTPLRLFGHFQSSETRRFCTIRIICWLYNLTQ-ADEIAGLILAKSRRLTDR  805
               K      V         Q         IRIIC LYNLT+  DEIAGLI  K+  LTDR
Sbjct  131   KLKGIGSYTVASFLALAFNQPETVVDGNVIRIICRLYNLTEPVDEIAGLIRQKAEALTDR  190

Query  804   ICRPADYALGEYLDLWAGIWYAEKPSCARS--RQLCRPEALKI*KHSPAQK---RQKKTG  640
              C PADYA    +DL AGI   + P C     +  CR   L+  ++ P  K   +++KTG
Sbjct  191   TC-PADYA-SAIMDLGAGICTPKNPQCLLCPWQNFCRARGLENLENIPRHKKSGKKEKTG  248

Query  639   FVYLF------IIIKMKSLFAKGQKRPLSDFTNF-HGAKKAFAEARRHRFCTSLPTSSS*  481
             FVYL       I+I+ ++     +K  LS    F    +K FAEA      T L  S   
Sbjct  249   FVYLIHNNQNEILIRQRT-----EKGLLSGLYEFPWSEEKLFAEAED----TGLEVSHV-  298

Query  480   FANMPEARQQCFRQSISF----EFRPPKP--AYPFSNSDSCAHQ  367
             F ++    + C RQ         F P     AYPFS      +Q
Sbjct  299   FTHIKLTLRICLRQDNDVFDNGRFVPTAELSAYPFSTLMKKVYQ  342


>A/G-specific adenine glycosylase [Phascolarctobacterium faecium]
Sequence ID: WP_278980743.1 Length: 324
>A/G-specific adenine glycosylase [Candidatus Scatocola faecigallinarum]
Sequence ID: HIV07143.1 Length: 324 
Range 1: 20 to 304

Score:159 bits(402), Expect:3e-38, 
Method:Compositional matrix adjust., 
Identities:119/292(41%), Positives:149/292(51%), Gaps:22/292(7%)

Query  1240  GAHPDPLRHPCFGTRTSRPPSNCHSLLSCFAE--QVFPRFKVWPKRCLKTVYFYWQGLGY  1067
             GAHPDP  +    +      +   +++  F    + FP  +   +  L+ VYFYWQGLGY
Sbjct  20    GAHPDP--YVILVSELMLQQTTVKTVIPYFQRFMERFPTVQSLAEAPLEEVYFYWQGLGY  77

Query  1066  YTRACSLHAATAGIIASQYGGKFPQTRQEVLKLKGIGSYTVTSFWSFSII*NTsvlhhsh  887
             YTRA SLHA TAGII SQYGGKFPQTRQEVLKLKGIGSYTV SF + +   N        
Sbjct  78    YTRARSLHA-TAGIIVSQYGGKFPQTRQEVLKLKGIGSYTVASFLALAF--NQPETVVDG  134

Query  886   hllal*sdts*RNRRTDSG*KPKADRPDMPSCRLCPRR---VFGSLGRYLVRRKT---LM  725
             +++ +           D        + +  + R CP         LG  +   K    L+
Sbjct  135   NVIRIICRLYNLTEPVDEIAGLIRQKAEALTDRTCPADYASAIMDLGAGICTPKNPQCLL  194

Query  724   RSFPATLPARGLKNLKTFPGAKAA---KENRFRLSIHNNQNEILIRQRTEKASFR-LYEF  557
               +     ARGL+NL+  P  K +   ++  F   IHNNQNEILIRQRTEK     LYEF
Sbjct  195   CPWQNFCRARGLENLENIPRRKKSGKKEKTGFVYLIHNNQNEILIRQRTEKGLLSGLYEF  254

Query  556   PWSEESFC*SAKT---PVLHVFTHIKFIIREYA*GKTTMFSTIYFV*VPTTE  410
             PWSEE     A+     V HVFTHIK  +R        +F    F  VPT E
Sbjct  255   PWSEEKLFAEAEDTGLEVSHVFTHIKLTLRICLRQDNDVFDNGRF--VPTAE  304


Range 2: 23 to 319

Score:83.2 bits(204), Expect:2e-12, 
Method:Compositional matrix adjust., 
Identities:99/311(32%), Positives:132/311(42%), Gaps:37/311(11%)

Query  1230  PIHYVILVSELEPADHR-QTVIPYFHVLRSKFSHGSKSGRSAA*RQFTFTGRDLAIILEP  1054
             P  YVILVSEL       +TVIPYF     +F    +S   A   +  F  + L      
Sbjct  23    PDPYVILVSELMLQQTTVKTVIPYFQRFMERFPT-VQSLAEAPLEEVYFYWQGLGYYTR-  80

Query  1053  VRCMPRRQASLPANTAENFPKPGRKCSNSKASA---VTPLRLFGHFQSSETRRFCTIRII  883
              R +      + +     FP+  ++    K      V         Q         IRII
Sbjct  81    ARSLHATAGIIVSQYGGKFPQTRQEVLKLKGIGSYTVASFLALAFNQPETVVDGNVIRII  140

Query  882   CWLYNLTQ-ADEIAGLILAKSRRLTDRICRPADYALGEYLDLWAGIWYAEKPSCARS--R  712
             C LYNLT+  DEIAGLI  K+  LTDR C PADYA    +DL AGI   + P C     +
Sbjct  141   CRLYNLTEPVDEIAGLIRQKAEALTDRTC-PADYA-SAIMDLGAGICTPKNPQCLLCPWQ  198

Query  711   QLCRPEALKI*KHSPAQK---RQKKTGFVYLF------IIIKMKSLFAKGQKRPLSDFTN  559
               CR   L+  ++ P +K   +++KTGFVYL       I+I+ ++     +K  LS    
Sbjct  199   NFCRARGLENLENIPRRKKSGKKEKTGFVYLIHNNQNEILIRQRT-----EKGLLSGLYE  253

Query  558   F-HGAKKAFAEARRHRFCTSLPTSSS*FANMPEARQQCFRQSISF----EFRPPKP--AY  400
             F    +K FAEA      T L  S   F ++    + C RQ         F P     AY
Sbjct  254   FPWSEEKLFAEAED----TGLEVSHV-FTHIKLTLRICLRQDNDVFDNGRFVPTAELSAY  308

Query  399   PFSNSDSCAHQ  367
             PFS      +Q
Sbjct  309   PFSTLMKKVYQ  319


>A/G-specific adenine glycosylase [Azospirillum sp.]
Sequence ID: MBS6989698.1 Length: 324
Range 1: 20 to 304

Score:159 bits(401), Expect:3e-38, 
Method:Compositional matrix adjust., 
Identities:119/292(41%), Positives:149/292(51%), Gaps:22/292(7%)

Query  1240  GAHPDPLRHPCFGTRTSRPPSNCHSLLSCFAE--QVFPRFKVWPKRCLKTVYFYWQGLGY  1067
             GAHPDP  +    +      +   +++  F    + FP  +   +  L+ VYFYWQGLGY
Sbjct  20    GAHPDP--YVILVSELMLQQTTVKTVIPYFQRFMERFPTVQSLAEAPLEEVYFYWQGLGY  77

Query  1066  YTRACSLHAATAGIIASQYGGKFPQTRQEVLKLKGIGSYTVTSFWSFSII*NTsvlhhsh  887
             YTRA SLHA TAGII SQYGGKFPQTRQEVLKLKGIGSYTV SF + +   N        
Sbjct  78    YTRARSLHA-TAGIIVSQYGGKFPQTRQEVLKLKGIGSYTVASFLALAF--NQPETVVDG  134

Query  886   hllal*sdts*RNRRTDSG*KPKADRPDMPSCRLCPRR---VFGSLGRYLVRRKT---LM  725
             +++ +           D        + +  + R CP         LG  +   K    L+
Sbjct  135   NVIRIICRLYNLTEPVDEIAGLIRQKAEALTDRTCPADYASAIMDLGAGICTPKNPQCLL  194

Query  724   RSFPATLPARGLKNLKTFPGAKAA---KENRFRLSIHNNQNEILIRQRTEKASFR-LYEF  557
               +     ARGL+NL+  P  K +   ++  F   IHNNQNEILIRQRTEK     LYEF
Sbjct  195   CPWQNFCRARGLENLENIPRRKKSGKKEKTGFVYLIHNNQNEILIRQRTEKGLLSGLYEF  254

Query  556   PWSEESFC*SAKT---PVLHVFTHIKFIIREYA*GKTTMFSTIYFV*VPTTE  410
             PWSEE     A+     V HVFTHIK  +R        +F    F  VPT E
Sbjct  255   PWSEEKLFAEAEDTGLEVSHVFTHIKLTLRICLRQDNDVFDNGRF--VPTAE  304


Range 2: 23 to 324

Score:85.1 bits(209), Expect:4e-13, 
Method:Compositional matrix adjust., 
Identities:100/316(32%), Positives:134/316(42%), Gaps:37/316(11%)

Query  1230  PIHYVILVSELEPADHR-QTVIPYFHVLRSKFSHGSKSGRSAA*RQFTFTGRDLAIILEP  1054
             P  YVILVSEL       +TVIPYF     +F    +S   A   +  F  + L      
Sbjct  23    PDPYVILVSELMLQQTTVKTVIPYFQRFMERFPT-VQSLAEAPLEEVYFYWQGLGYYTR-  80

Query  1053  VRCMPRRQASLPANTAENFPKPGRKCSNSKASA---VTPLRLFGHFQSSETRRFCTIRII  883
              R +      + +     FP+  ++    K      V         Q         IRII
Sbjct  81    ARSLHATAGIIVSQYGGKFPQTRQEVLKLKGIGSYTVASFLALAFNQPETVVDGNVIRII  140

Query  882   CWLYNLTQ-ADEIAGLILAKSRRLTDRICRPADYALGEYLDLWAGIWYAEKPSCARS--R  712
             C LYNLT+  DEIAGLI  K+  LTDR C PADYA    +DL AGI   + P C     +
Sbjct  141   CRLYNLTEPVDEIAGLIRQKAEALTDRTC-PADYA-SAIMDLGAGICTPKNPQCLLCPWQ  198

Query  711   QLCRPEALKI*KHSPAQK---RQKKTGFVYLF------IIIKMKSLFAKGQKRPLSDFTN  559
               CR   L+  ++ P +K   +++KTGFVYL       I+I+ ++     +K  LS    
Sbjct  199   NFCRARGLENLENIPRRKKSGKKEKTGFVYLIHNNQNEILIRQRT-----EKGLLSGLYE  253

Query  558   F-HGAKKAFAEARRHRFCTSLPTSSS*FANMPEARQQCFRQSISF----EFRPPKP--AY  400
             F    +K FAEA      T L  S   F ++    + C RQ         F P     AY
Sbjct  254   FPWSEEKLFAEAED----TGLEVSHV-FTHIKLTLRICLRQDNDVFDNGRFVPTAELSAY  308

Query  399   PFSNSDSCAHQNLPTK  352
             PFS      +Q   T+
Sbjct  309   PFSTLMKKVYQKFSTR  324


>a/G-specific adenine glycosylase [Azospirillum sp. CAG:239]
Sequence ID: CDB52632.1 Length: 331
Range 1: 27 to 311

Score:159 bits(401), Expect:4e-38, 
Method:Compositional matrix adjust., 
Identities:119/292(41%), Positives:149/292(51%), Gaps:22/292(7%)

Query  1240  GAHPDPLRHPCFGTRTSRPPSNCHSLLSCFAE--QVFPRFKVWPKRCLKTVYFYWQGLGY  1067
             GAHPDP  +    +      +   +++  F    + FP  +   +  L+ VYFYWQGLGY
Sbjct  27    GAHPDP--YVILVSELMLQQTTVKTVIPYFRRFMERFPTVQSLAEAPLEEVYFYWQGLGY  84

Query  1066  YTRACSLHAATAGIIASQYGGKFPQTRQEVLKLKGIGSYTVTSFWSFSII*NTsvlhhsh  887
             YTRA SLHA TAGII SQYGGKFPQTRQEVLKLKGIGSYTV SF + +   N        
Sbjct  85    YTRARSLHA-TAGIIVSQYGGKFPQTRQEVLKLKGIGSYTVASFLALAF--NQPETVVDG  141

Query  886   hllal*sdts*RNRRTDSG*KPKADRPDMPSCRLCPRR---VFGSLGRYLVRRKT---LM  725
             +++ +           D        + +  + R CP         LG  +   K    L+
Sbjct  142   NVIRIICRLYNLTEPVDEIAGLIRQKAEALTDRTCPADYASAIMDLGAGICTPKNPQCLL  201

Query  724   RSFPATLPARGLKNLKTFPGAKAA---KENRFRLSIHNNQNEILIRQRTEKASFR-LYEF  557
               +     ARGL+NL+  P  K +   ++  F   IHNNQNEILIRQRTEK     LYEF
Sbjct  202   CPWQNFCRARGLENLENIPRRKKSGKKEKTGFVYLIHNNQNEILIRQRTEKGLLSGLYEF  261

Query  556   PWSEESFC*SAKT---PVLHVFTHIKFIIREYA*GKTTMFSTIYFV*VPTTE  410
             PWSEE     A+     V HVFTHIK  +R        +F    F  VPT E
Sbjct  262   PWSEEKLFAEAEDTGLEVSHVFTHIKLTLRICLRQDNNVFDNGRF--VPTAE  311


Range 2: 30 to 326

Score:83.2 bits(204), Expect:3e-12, 
Method:Compositional matrix adjust., 
Identities:99/311(32%), Positives:133/311(42%), Gaps:37/311(11%)

Query  1230  PIHYVILVSELEPADHR-QTVIPYFHVLRSKFSHGSKSGRSAA*RQFTFTGRDLAIILEP  1054
             P  YVILVSEL       +TVIPYF     +F    +S   A   +  F  + L      
Sbjct  30    PDPYVILVSELMLQQTTVKTVIPYFRRFMERFPT-VQSLAEAPLEEVYFYWQGLGYYTR-  87

Query  1053  VRCMPRRQASLPANTAENFPKPGRKCSNSKASA---VTPLRLFGHFQSSETRRFCTIRII  883
              R +      + +     FP+  ++    K      V         Q         IRII
Sbjct  88    ARSLHATAGIIVSQYGGKFPQTRQEVLKLKGIGSYTVASFLALAFNQPETVVDGNVIRII  147

Query  882   CWLYNLTQ-ADEIAGLILAKSRRLTDRICRPADYALGEYLDLWAGIWYAEKPSCARS--R  712
             C LYNLT+  DEIAGLI  K+  LTDR C PADYA    +DL AGI   + P C     +
Sbjct  148   CRLYNLTEPVDEIAGLIRQKAEALTDRTC-PADYA-SAIMDLGAGICTPKNPQCLLCPWQ  205

Query  711   QLCRPEALKI*KHSPAQK---RQKKTGFVYLF------IIIKMKSLFAKGQKRPLSDFTN  559
               CR   L+  ++ P +K   +++KTGFVYL       I+I+ ++     +K  LS    
Sbjct  206   NFCRARGLENLENIPRRKKSGKKEKTGFVYLIHNNQNEILIRQRT-----EKGLLSGLYE  260

Query  558   F-HGAKKAFAEARRHRFCTSLPTSSS*FANMPEARQQCFRQSISF----EFRPPKP--AY  400
             F    +K FAEA      T L  S   F ++    + C RQ  +      F P     AY
Sbjct  261   FPWSEEKLFAEAED----TGLEVSHV-FTHIKLTLRICLRQDNNVFDNGRFVPTAELSAY  315

Query  399   PFSNSDSCAHQ  367
             PFS      +Q
Sbjct  316   PFSTLMKKVYQ  326


>A/G-specific adenine glycosylase [Alphaproteobacteria bacterium]
Sequence ID: MBP3417584.1 Length: 331
Range 1: 27 to 311

Score:158 bits(400), Expect:5e-38, 
Method:Compositional matrix adjust., 
Identities:119/292(41%), Positives:149/292(51%), Gaps:22/292(7%)

Query  1240  GAHPDPLRHPCFGTRTSRPPSNCHSLLSCFAE--QVFPRFKVWPKRCLKTVYFYWQGLGY  1067
             GAHPDP  +    +      +   +++  F    + FP  +   +  L+ VYFYWQGLGY
Sbjct  27    GAHPDP--YVILVSELMLQQTTVKTVIPYFRRFMERFPTVQSLAEAPLEEVYFYWQGLGY  84

Query  1066  YTRACSLHAATAGIIASQYGGKFPQTRQEVLKLKGIGSYTVTSFWSFSII*NTsvlhhsh  887
             YTRA SLHA TAGII SQYGGKFPQTRQEVLKLKGIGSYTV SF + +   N        
Sbjct  85    YTRARSLHA-TAGIIVSQYGGKFPQTRQEVLKLKGIGSYTVASFLALAF--NQPETVVDG  141

Query  886   hllal*sdts*RNRRTDSG*KPKADRPDMPSCRLCPRR---VFGSLGRYLVRRKT---LM  725
             +++ +           D        + +  + R CP         LG  +   K    L+
Sbjct  142   NVIRIICRLYNLTEPVDEIAGLIRQKAEALTDRTCPADYASAIMDLGAGICTPKNPQCLL  201

Query  724   RSFPATLPARGLKNLKTFPGAKAA---KENRFRLSIHNNQNEILIRQRTEKASFR-LYEF  557
               +     ARGL+NL+  P  K +   ++  F   IHNNQNEILIRQRTEK     LYEF
Sbjct  202   CPWQNFCRARGLENLENIPRHKKSGKKEKTGFVYLIHNNQNEILIRQRTEKGLLSGLYEF  261

Query  556   PWSEESFC*SAKT---PVLHVFTHIKFIIREYA*GKTTMFSTIYFV*VPTTE  410
             PWSEE     A+     V HVFTHIK  +R        +F    F  VPT E
Sbjct  262   PWSEEKLFAEAEDTGLEVSHVFTHIKLTLRICLRQDNDVFDNGRF--VPTAE  311


Range 2: 30 to 326

Score:82.8 bits(203), Expect:3e-12, 
Method:Compositional matrix adjust., 
Identities:99/311(32%), Positives:131/311(42%), Gaps:37/311(11%)

Query  1230  PIHYVILVSELEPADHR-QTVIPYFHVLRSKFSHGSKSGRSAA*RQFTFTGRDLAIILEP  1054
             P  YVILVSEL       +TVIPYF     +F    +S   A   +  F  + L      
Sbjct  30    PDPYVILVSELMLQQTTVKTVIPYFRRFMERFPT-VQSLAEAPLEEVYFYWQGLGYYTR-  87

Query  1053  VRCMPRRQASLPANTAENFPKPGRKCSNSKASA---VTPLRLFGHFQSSETRRFCTIRII  883
              R +      + +     FP+  ++    K      V         Q         IRII
Sbjct  88    ARSLHATAGIIVSQYGGKFPQTRQEVLKLKGIGSYTVASFLALAFNQPETVVDGNVIRII  147

Query  882   CWLYNLTQ-ADEIAGLILAKSRRLTDRICRPADYALGEYLDLWAGIWYAEKPSCARS--R  712
             C LYNLT+  DEIAGLI  K+  LTDR C PADYA    +DL AGI   + P C     +
Sbjct  148   CRLYNLTEPVDEIAGLIRQKAEALTDRTC-PADYA-SAIMDLGAGICTPKNPQCLLCPWQ  205

Query  711   QLCRPEALKI*KHSPAQK---RQKKTGFVYLF------IIIKMKSLFAKGQKRPLSDFTN  559
               CR   L+  ++ P  K   +++KTGFVYL       I+I+ ++     +K  LS    
Sbjct  206   NFCRARGLENLENIPRHKKSGKKEKTGFVYLIHNNQNEILIRQRT-----EKGLLSGLYE  260

Query  558   F-HGAKKAFAEARRHRFCTSLPTSSS*FANMPEARQQCFRQSISF----EFRPPKP--AY  400
             F    +K FAEA      T L  S   F ++    + C RQ         F P     AY
Sbjct  261   FPWSEEKLFAEAED----TGLEVSHV-FTHIKLTLRICLRQDNDVFDNGRFVPTAELSAY  315

Query  399   PFSNSDSCAHQ  367
             PFS      +Q
Sbjct  316   PFSTLMKKVYQ  326


>type II CRISPR-associated endonuclease Cas1 [Alphaproteobacteria bacterium]
Sequence ID: MBP3515977.1 Length: 302
Range 1: 6 to 271

Score:119 bits(298), Expect:9e-25, 
Method:Compositional matrix adjust., 
Identities:106/266(40%), Positives:136/266(51%), Gaps:3/266(1%)

Query  2023  VEISNNGF-SYLISSFLL*KMRRSKTRDTFR*YFIF*YCRQDNTVISKNIVNAVIEQNWK  2199
             +EISNNGF   L   FL+ +  + + ++      +      DNTVISKNIVNAVIEQ   
Sbjct  6     IEISNNGFFLSLYRGFLVIENEKKQKQEIPLDNILSLILSADNTVISKNIVNAVIEQGGN  65

Query  2200  *YILRQKYLPSTIAVTIYGTLVNVIENKQQIDYFQTIAKKIYGRVLFSIKY*KSSLCSGI  2379
                  +KYLPSTIAV   G  +     KQQID  + + K ++  ++      +SS+    
Sbjct  66    IIFCDKKYLPSTIAVPYTGHWLTSHRIKQQIDCSRPLQKNLWKSIVQHKILNQSSVLEYF  125

Query  2380  FFLITKISKD*NFNQRYSNDDARNHEE*HSHI-FKSLFGKEFVCATS*IRYKYFA*YTYT  2556
             F     I +     +   +DDARNHE   + + FKSLFGK+FV             Y YT
Sbjct  126   FPDNKNIERLKILAKDTLSDDARNHEGMAAALYFKSLFGKKFVRNRLNPDINILLNYAYT  185

Query  2557  ILGL*WPEPAHGNGLLLFGVKALCGKTNSLPLVDDLIEPFRQ*PI*IKF**skiklsili  2736
             IL         GNGLL +     CGKTNSLPLVDDLIEPFR     + F      ++   
Sbjct  186   ILRAMVARAVSGNGLLPYLGLKHCGKTNSLPLVDDLIEPFRAIADKLVFDEVNKIINTDN  245

Query  2737  iln*irnkrnlASLL-FSAITGKGSV  2811
             I      KRNLA L+ F AITGKG+V
Sbjct  246   IELNAEIKRNLAKLIVFPAITGKGAV  271


>type II CRISPR-associated endonuclease Cas1 [Phascolarctobacterium faecium]
Sequence ID: WP_278980739.1 Length: 302
>type II CRISPR-associated endonuclease Cas1 [Alphaproteobacteria bacterium]
Sequence ID: MBP3417586.1 Length: 302
>type II CRISPR-associated endonuclease Cas1 [Candidatus Scatocola faecigallinarum]
Sequence ID: HIV07145.1 Length: 302 
Range 1: 6 to 271

Score:118 bits(295), Expect:2e-24, 
Method:Compositional matrix adjust., 
Identities:105/266(39%), Positives:136/266(51%), Gaps:3/266(1%)

Query  2023  VEISNNGF-SYLISSFLL*KMRRSKTRDTFR*YFIF*YCRQDNTVISKNIVNAVIEQNWK  2199
             +EISNNGF   L   FL+ +  + + ++      +      DNTVISKNIVNAVIEQ   
Sbjct  6     IEISNNGFFLSLYRGFLVIENEKKQKQEIPLDNILSLILSADNTVISKNIVNAVIEQGGN  65

Query  2200  *YILRQKYLPSTIAVTIYGTLVNVIENKQQIDYFQTIAKKIYGRVLFSIKY*KSSLCSGI  2379
                  +KYLPSTIAV   G  +     KQQID  + + K ++  ++      ++S+    
Sbjct  66    IIFCDKKYLPSTIAVPYTGHWLTSHRIKQQIDCSRPLQKNLWKSIVQHKILNQASVLEYF  125

Query  2380  FFLITKISKD*NFNQRYSNDDARNHEE*HSHI-FKSLFGKEFVCATS*IRYKYFA*YTYT  2556
             F     I +     +   +DDARNHE   + + FKSLFGK+FV             Y YT
Sbjct  126   FPDNKNIERLKILAKDTLSDDARNHEGMAAALYFKSLFGKKFVRNRLNPDINILLNYAYT  185

Query  2557  ILGL*WPEPAHGNGLLLFGVKALCGKTNSLPLVDDLIEPFRQ*PI*IKF**skiklsili  2736
             IL         GNGLL +     CGKTNSLPLVDDLIEPFR     + F      ++   
Sbjct  186   ILRAMVARAVSGNGLLPYLGLKHCGKTNSLPLVDDLIEPFRAIADKLVFDEVNKIINTDN  245

Query  2737  iln*irnkrnlASLL-FSAITGKGSV  2811
             I      KRNLA L+ F AITGKG+V
Sbjct  246   IELNAEIKRNLAKLIVFPAITGKGAV  271


>type II CRISPR-associated endonuclease Cas1 [Azospirillum sp.]
Sequence ID: MBS6989700.1 Length: 304
Range 1: 6 to 271

Score:118 bits(295), Expect:2e-24, 
Method:Compositional matrix adjust., 
Identities:105/266(39%), Positives:136/266(51%), Gaps:3/266(1%)

Query  2023  VEISNNGF-SYLISSFLL*KMRRSKTRDTFR*YFIF*YCRQDNTVISKNIVNAVIEQNWK  2199
             +EISNNGF   L   FL+ +  + + ++      +      DNTVISKNIVNAVIEQ   
Sbjct  6     IEISNNGFFLSLYRGFLVIENEKKQKQEIPLDNILSLILSADNTVISKNIVNAVIEQGGN  65

Query  2200  *YILRQKYLPSTIAVTIYGTLVNVIENKQQIDYFQTIAKKIYGRVLFSIKY*KSSLCSGI  2379
                  +KYLPSTIAV   G  +     KQQID  + + K ++  ++      ++S+    
Sbjct  66    IIFCDKKYLPSTIAVPYTGHWLTSHRIKQQIDCSRPLQKNLWKSIVQHKILNQASVLEYF  125

Query  2380  FFLITKISKD*NFNQRYSNDDARNHEE*HSHI-FKSLFGKEFVCATS*IRYKYFA*YTYT  2556
             F     I +     +   +DDARNHE   + + FKSLFGK+FV             Y YT
Sbjct  126   FPDNKNIERLKILAKDTLSDDARNHEGMAAALYFKSLFGKKFVRNRLNPDINILLNYAYT  185

Query  2557  ILGL*WPEPAHGNGLLLFGVKALCGKTNSLPLVDDLIEPFRQ*PI*IKF**skiklsili  2736
             IL         GNGLL +     CGKTNSLPLVDDLIEPFR     + F      ++   
Sbjct  186   ILRAMVARAVSGNGLLPYLGLKHCGKTNSLPLVDDLIEPFRAIADKLVFDEVNKIINTDN  245

Query  2737  iln*irnkrnlASLL-FSAITGKGSV  2811
             I      KRNLA L+ F AITGKG+V
Sbjct  246   IELNAEIKRNLAKLIVFPAITGKGAV  271


>A/G-specific adenine glycosylase [Alphaproteobacteria bacterium]
Sequence ID: MBQ8631164.1 Length: 341
Range 1: 31 to 298

Score:107 bits(267), Expect:2e-20, 
Method:Compositional matrix adjust., 
Identities:96/289(33%), Positives:128/289(44%), Gaps:53/289(18%)

Query  1240  GAHPDPLRHPCFGTRTSRPPSNCHSLLSCFAE--QVFPRFKVWPKRCLKTVYFYWQGLGY  1067
             GAHPDP  +    +      +   +++  F    + FP  +      L  VY YWQGLGY
Sbjct  31    GAHPDP--YVILVSELMLQQTTVKTVIPYFYRFMERFPTIQALAAASLDDVYCYWQGLGY  88

Query  1066  YTRACSLHAATAGIIASQYGGKFPQTRQEVLKLKGIGSYTVTSFWSF-----------SI  920
             Y+RA SLHAA A +I   + G FPQ R EVLKLKGIG+YT +SF +            ++
Sbjct  89    YSRARSLHAA-AKMIVHDFNGNFPQIRSEVLKLKGIGNYTASSFLALAFNRPETVVDGNV  147

Query  919   I*NTsvlhhshhllal*sdts*RNRRTDSG*KPKAD-------------RPDMPSCRLCP  779
             I     ++H    +A       +  +  +     AD              P  P C +CP
Sbjct  148   IRIICRMYHLSDPVAEIEKEIEKKAQALTDVVNPADYASAIMDLGAIVCTPKSPKCLICP  207

Query  778   RRVF-GSLGRYLVRRKTLMRSFPATLPARGLKNLKTFPGAKAAKENRFRLSIHNNQNEIL  602
              + F  S G+  V +  L +      P +  K  K F              I N   EIL
Sbjct  208   WQKFCRSAGQSDVEKIPLRKK-----PEKKEKYGKVF-------------LISNQAGEIL  249

Query  601   IRQRTEKASFR-LYEFPWSE--ESFC*SAKT--PVLHVFTHIKFIIREY  470
             IR+RTEK     LYEFPW E  E  C +  T   V HVFTH K ++R Y
Sbjct  250   IRKRTEKGLLSGLYEFPWQEAAEVCCGATDTGIEVSHVFTHFKLVLRIY  298


>A/G-specific adenine glycosylase [Alphaproteobacteria bacterium]
Sequence ID: MBP3687823.1 Length: 333
Range 1: 28 to 295

Score:107 bits(266), Expect:2e-20, 
Method:Compositional matrix adjust., 
Identities:84/277(30%), Positives:134/277(48%), Gaps:29/277(10%)

Query  1240  GAHPDPLRHPCFGTRTSRPPSNCHSLLSCFAE--QVFPRFKVWPKRCLKTVYFYWQGLGY  1067
             GAHP+P  +    +      +   +++  F    + FP  +      ++ VY  WQGLGY
Sbjct  28    GAHPNP--YVILVSEFMLQQTTVKTVIPYFHRFMEHFPTIQALASADIEEVYQLWQGLGY  85

Query  1066  YTRACSLHAATAGIIASQYGGKFPQTRQEVLKLKGIGSYTVTSFWSFSII*NTsvlhhsh  887
             YTRA SLHA TA +I +++GG+FP+ RQ+VLKLKGIG+YTV SF + +   N        
Sbjct  86    YTRARSLHA-TAQMIVNEFGGRFPEKRQDVLKLKGIGAYTVASFLALAF--NQPETVIDG  142

Query  886   hllal*sdts*RNRRTDSG*KPKADRPDMPSCRLCPRR-------VFGSLGRYLVRRKT-  731
             +++ + +         D+     A++  + +  L  R            LG  +   K  
Sbjct  143   NVMRIIARLYHLTDSLDT----IAEKIRLKAEELTSREHPADYASAIMDLGATVCTPKNP  198

Query  730   --LMRSFPATLPARGLKNLKTFPGAKAAKENRFRLS---IHNNQNEILIRQRTEKASFR-  569
               L+  +     ++G  +++  P  +  ++     S   I+N++ EILIR+RTEK     
Sbjct  199   QCLLCPWAKYCQSKGAADVEQIPNRRKLEKKEKHGSVYLIYNSKGEILIRKRTEKGLLSG  258

Query  568   LYEFPWSEESF----C*SAKTPVLHVFTHIKFIIREY  470
             LYEFPW +E          +  V HVFTH K  ++ Y
Sbjct  259   LYEFPWVDEGVLFPTAQDTENAVTHVFTHFKLTLQIY  295


>A/G-specific adenine glycosylase [Acetobacter sp.]
Sequence ID: MCM1323533.1 Length: 336
Range 1: 27 to 294

Score:107 bits(266), Expect:3e-20, 
Method:Compositional matrix adjust., 
Identities:85/291(29%), Positives:133/291(45%), Gaps:57/291(19%)

Query  1240  GAHPDPLRHPCFGTRTSRPPSNCHSLLSCFAE--QVFPRFKVWPKRCLKTVYFYWQGLGY  1067
             GAHP+P  +    +      +   +++  F    + FP  +   +  L+ VY  WQGLGY
Sbjct  27    GAHPNP--YVILVSEFMLQQTTVKTVIPYFHRFMERFPTIQSLAEATLEEVYQLWQGLGY  84

Query  1066  YTRACSLHAATAGIIASQYGGKFPQTRQEVLKLKGIGSYTVTSFWSFS-------II*NT  908
             YTRA SLH  TA +I +++GG+FP ++++VL+LKGIG+YTV SF + +       I  N 
Sbjct  85    YTRARSLHT-TAQMIVNEFGGQFPDSKKDVLRLKGIGTYTVASFLALAFNQPETVIDGNV  143

Query  907   svlhhshhllal*sdts*RNRRTDSG*KPKADRP--------DM---------PSCRLCP  779
               +    + L    D      R ++      + P        D+         P C LCP
Sbjct  144   MRIIARIYHLTSPLDEITDTIRQEAEKLTSKEHPADYASAIMDLGATICTPKNPQCLLCP  203

Query  778   RRVFGSLGRYLVRRKTLMRSFPATLPARGLKNLKTFPGAKAAKENR---FRLSIHNNQNE  608
                                 +     ++G  +L+  P  +  ++     F   I N+Q+E
Sbjct  204   --------------------WAQYCKSKGTADLEQIPVRRKLEKKEKHGFVYIIQNSQDE  243

Query  607   ILIRQRTEKASFR-LYEFPWSEE----SFC*SAKTPVLHVFTHIKFIIREY  470
             +LIR+RTEK     LYEFPW +     S   + +  V+HVFTH K  ++ Y
Sbjct  244   VLIRKRTEKGLLSGLYEFPWDDSKPMFSNAINTEKKVIHVFTHFKLTLQVY  294


>A/G-specific adenine glycosylase [Alphaproteobacteria bacterium]
Sequence ID: MBP3345822.1 Length: 341
Range 1: 31 to 298

Score:107 bits(266), Expect:3e-20, 
Method:Compositional matrix adjust., 
Identities:95/289(33%), Positives:127/289(43%), Gaps:53/289(18%)

Query  1240  GAHPDPLRHPCFGTRTSRPPSNCHSLLSCFAE--QVFPRFKVWPKRCLKTVYFYWQGLGY  1067
             GAHPDP  +    +      +   +++  F    + FP  +      L  VY YWQGLGY
Sbjct  31    GAHPDP--YVILVSELMLQQTTVKTVIPYFYRFMERFPTIQALAAASLDDVYCYWQGLGY  88

Query  1066  YTRACSLHAATAGIIASQYGGKFPQTRQEVLKLKGIGSYTVTSFWSF-----------SI  920
             Y+RA SLHAA A +I   + G FPQ R EVLKLKGIG+YT +SF +            ++
Sbjct  89    YSRARSLHAA-AKMIVHDFNGNFPQIRSEVLKLKGIGNYTASSFLALAFNRPETVVDGNV  147

Query  919   I*NTsvlhhshhllal*sdts*RNRRTDSG*KPKAD-------------RPDMPSCRLCP  779
             I     ++H    +        +  +  +     AD              P  P C +CP
Sbjct  148   IRIICRMYHLSDPVVEIEKEIEKKAQALTDVVNPADYASAIMDLGAIVCTPKSPKCLICP  207

Query  778   RRVF-GSLGRYLVRRKTLMRSFPATLPARGLKNLKTFPGAKAAKENRFRLSIHNNQNEIL  602
              + F  S G+  V +  L +      P +  K  K F              I N   EIL
Sbjct  208   WQKFCRSAGQSDVEKIPLRKK-----PEKKEKYGKVF-------------LISNQAGEIL  249

Query  601   IRQRTEKASFR-LYEFPWSE--ESFC*SAKT--PVLHVFTHIKFIIREY  470
             IR+RTEK     LYEFPW E  E  C +  T   V HVFTH K ++R Y
Sbjct  250   IRKRTEKGLLSGLYEFPWQEAAEVCCGATDTGIEVSHVFTHFKLVLRIY  298


>A/G-specific adenine glycosylase [Alphaproteobacteria bacterium]
Sequence ID: MCX4349575.1 Length: 340
Range 1: 34 to 300

Score:105 bits(261), Expect:1e-19, 
Method:Compositional matrix adjust., 
Identities:91/293(31%), Positives:126/293(43%), Gaps:65/293(22%)

Query  1240  GAHPDPLRHPCFGTRTSRPPSNCHSLLSCFAE--QVFPRFKVWPKRCLKTVYFYWQGLGY  1067
             GAHPDP  +    +      +   +++  F    Q FP  +   +  L+ VY YWQGLGY
Sbjct  34    GAHPDP--YVILVSELMLQQTTVKTVIPYFHRFMQRFPTVQALAEAPLEDVYLYWQGLGY  91

Query  1066  YTRACSLHAATAGIIASQYGGKFPQTRQEVLKLKGIGSYTVTSFWSFSI----------I  917
             Y+RA SLHA TA +I   +GG+FP  R++VLKLKGIG YTV SF + +           +
Sbjct  92    YSRARSLHA-TAQMIMENFGGEFPSCREDVLKLKGIGPYTVASFLALAFNQPETVIDGNV  150

Query  916   *NTsvlhhshhllal*sdts*RNRRTDSG*KPK-AD-------------RPDMPSCRLCP  779
                    +             RN+ T    K   AD              P  P C LCP
Sbjct  151   MRVICRLYHLTRPLDEIGEDIRNKATALTDKENPADYASAIMDLGAMVCTPKKPQCLLCP  210

Query  778   ------RRVFGSLGRYLVRRKTLMRSFPATLPARGLKNLKTFPGAKAAKENRFRLSIHNN  617
                    +    L    +R+K          P + +K+ K +              I+N 
Sbjct  211   WQESCQSKNSPQLENIPLRKK----------PEKKVKHGKVY-------------LIYNA  247

Query  616   QNEILIRQRTEKASFR-LYEFPWSE------ESFC*SAKTPVLHVFTHIKFII  479
             Q EI IR+RTEK     LYEFPWS+      E    + +  + HVFTH K ++
Sbjct  248   QGEIYIRKRTEKGLLSGLYEFPWSDDGELFAEMNSRTLEKEITHVFTHFKLLL  300


>A/G-specific adenine glycosylase [Alphaproteobacteria bacterium]
Sequence ID: MBQ8465004.1 Length: 325
Range 1: 26 to 288

Score:103 bits(257), Expect:3e-19, 
Method:Compositional matrix adjust., 
Identities:90/286(31%), Positives:126/286(44%), Gaps:54/286(18%)

Query  1240  GAHPDPLRHPCFGTRTSRPPSNCHSLLSCFAE--QVFPRFKVWPKRCLKTVYFYWQGLGY  1067
             GAHP+P  +    +      +   +++  F +  Q FP  +       + VY YWQGLGY
Sbjct  26    GAHPNP--YVILVSEFMLQQTTVKTVIPYFEKFMQRFPTIEDLASASQEEVYHYWQGLGY  83

Query  1066  YTRACSLHAATAGIIASQYGGKFPQTRQEVLKLKGIGSYTVTSFWSFSI-I*NTsvlhhs  890
             YTRA SLH     I++S     FP+TR EVLKLKGIG+YT +SF + +  +  T +  + 
Sbjct  84    YTRAKSLHQTAQQIVSS---ACFPKTRDEVLKLKGIGAYTASSFLALAFNLPETVIDGNV  140

Query  889   hhllal*sdts*RNRRTDSG*KPKADR-----------------------PDMPSCRLCP  779
               ++A     +          + KA+                        P  P C LCP
Sbjct  141   MRIMARLYALTSPLDEIQDVIREKAENLTDTKCPADYASAIMDLGATICTPKKPKCSLCP  200

Query  778   -RRVFGSLGRYLVRRKTLMRSFPATLPARGLKNLKTFPGAKAAKENRFRLSIHNNQNEIL  602
              +    S GR  +            +P R     K  P  +      F   I+N+Q EIL
Sbjct  201   WKNDCLSYGRQDIE----------NIPQR-----KKLPKKQKVG---FVYLINNSQGEIL  242

Query  601   IRQRTEKASFR-LYEFPWSEESFC*SAKT---PVLHVFTHIKFIIR  476
             IR RTEK     LYEFPW+EE    +AK     V+H+FTH K  + 
Sbjct  243   IRLRTEKGLLSGLYEFPWAEEKLFKNAKDTGQQVVHIFTHFKLTLN  288


>A/G-specific adenine glycosylase [Alphaproteobacteria bacterium]
Sequence ID: MBR1605492.1 Length: 330
Range 1: 26 to 288

Score:103 bits(256), Expect:5e-19, 
Method:Compositional matrix adjust., 
Identities:99/288(34%), Positives:122/288(42%), Gaps:58/288(20%)

Query  1240  GAHPDPLRHPCFGTRTSRPPSNCHSLLSCFAE--QVFPRFKVWPKRCLKTVYFYWQGLGY  1067
             GAHPDP  +    +      +   +++  F    + FP  +   +   + VY YWQGLGY
Sbjct  26    GAHPDP--YVILVSEFMLQQTTVKTVIPYFERFMERFPTIESLAQATQEDVYQYWQGLGY  83

Query  1066  YTRACSLHAATAGIIASQYGGKFPQTRQEVLKLKGIGSYTVTSFWSFS-------II*NT  908
             YTRA SLH  TA +I S   GKFPQTR EVLKLKGIG+YT +SF + +       I  N 
Sbjct  84    YTRAKSLHQ-TAQMIVS--AGKFPQTRDEVLKLKGIGAYTASSFLALAFNKPETVIDGNV  140

Query  907   sv------lhhshhllal*sdts*RNRRTDSG*KPKAD-------------RPDMPSCRL  785
                        S              + TD+  K  AD              P  P C L
Sbjct  141   MRIICRLYALTSPLDEIQELIREKAQKLTDT--KCPADYASAIMDLGATICTPKNPQCLL  198

Query  784   CP-RRVFGSLGRYLVRRKTLMRSFPATLPARGLKNLKTFPGAKAAKENRFRLSIHNNQNE  608
             CP      S GR  V            +P R     K  P  +      F   I N + E
Sbjct  199   CPWHDDCLSCGREDVE----------NIPQR-----KKLPKKEKVG---FVYLIKNTKGE  240

Query  607   ILIRQRTEKASFR-LYEFPWSEESFC*SAKT---PVLHVFTHIKFIIR  476
             I +R RTEK     LYEFPWSEE     AK     V+HVFTH K  + 
Sbjct  241   IYLRLRTEKGLLSGLYEFPWSEEKLFNKAKNTQKQVVHVFTHFKLTLN  288


>A/G-specific adenine glycosylase [Alphaproteobacteria bacterium]
Sequence ID: MBO5038478.1 Length: 333
Range 1: 28 to 295

Score:102 bits(255), Expect:6e-19, 
Method:Compositional matrix adjust., 
Identities:83/277(30%), Positives:128/277(46%), Gaps:29/277(10%)

Query  1240  GAHPDPLRHPCFGTRTSRPPSNCHSLLSCFAE--QVFPRFKVWPKRCLKTVYFYWQGLGY  1067
             GAHP+P  +    +      +   +++  F    + FP  +      ++ VY  WQGLGY
Sbjct  28    GAHPNP--YVILVSEFMLQQTTVKTVIPYFHRFMERFPTIQALASADIEEVYQLWQGLGY  85

Query  1066  YTRACSLHAATAGIIASQYGGKFPQTRQEVLKLKGIGSYTVTSFWSFSII*NTsvlhhsh  887
             Y RA SLHA TA +I + +G KFP  RQ+VLKLKGIG+YTV SF + +   N        
Sbjct  86    YIRARSLHA-TAKMIVNDFGSKFPDKRQDVLKLKGIGAYTVASFLALAF--NQPETVIDG  142

Query  886   hllal*sdts*RNRRTDSG*KPKADRPDMPSCRLCPRR-------VFGSLGRYLVRRKT-  731
             +++ + +         D+      D+  + +  L  R            LG  +   K  
Sbjct  143   NVMRIIARLYHLTDSLDA----ITDKIRLKAEELTSREHPADYASAIMDLGATVCTPKNP  198

Query  730   --LMRSFPATLPARGLKNLKTFPGAKAAKENRFRLS---IHNNQNEILIRQRTEKASFR-  569
               L+  +     ++G  +++  P  +  ++     S   I+N + EILIR+RTEK     
Sbjct  199   QCLLCPWAEYCQSKGAADVEQIPNRRKLEKKEKHGSVYLIYNAKGEILIRKRTEKGLLSG  258

Query  568   LYEFPWSEESF----C*SAKTPVLHVFTHIKFIIREY  470
             LYEFPW++E             V HVFTH K  ++ Y
Sbjct  259   LYEFPWTDEGVMFPTAQDTNNEVTHVFTHFKLTLQIY  295


>A/G-specific adenine glycosylase [Pseudomonadota bacterium]
Sequence ID: MDO5387010.1 Length: 330
Range 1: 28 to 295

Score:102 bits(253), Expect:1e-18, 
Method:Compositional matrix adjust., 
Identities:91/293(31%), Positives:125/293(42%), Gaps:61/293(20%)

Query  1240  GAHPDPLRHPCFGTRTSRPPSNCHSLLSCFAE--QVFPRFKVWPKRCLKTVYFYWQGLGY  1067
             GAHPDP  +    +      +   +++  F    Q FP  +      L+ VY YWQGLGY
Sbjct  28    GAHPDP--YVILVSEFMLQQTTVKTVIPYFHRFMQRFPTVQELAAAPLEEVYLYWQGLGY  85

Query  1066  YTRACSLHAATAGIIASQYGGKFPQTRQEVLKLKGIGSYTVTSFWSFS------------  923
             YTRA SLH + A +I+ +  G FP TR EV+KLKGIG+YTV SF S +            
Sbjct  86    YTRAKSLHCS-AQMISRR--GSFPDTRDEVMKLKGIGNYTVASFLSLAFNLPETVIDGNV  142

Query  922   --II*NTsvlhhshhllal*sdts*RNRRTDSG*KPKAD----------RPDMPSCRLCP  779
               II     L      +         N  + +     A            P  P C LCP
Sbjct  143   IRIICRLYHLTEPVDKIMPQIRQMAENLTSRTAPADYASAIMDLGAVVCTPRKPQCLLCP  202

Query  778   RRVFGSLGRYLVRRKTLMRSFPATLPARGLKNLKTFPGAKAAKENRFRLS---IHNNQNE  608
              + F                      ++    L+  P     ++   R S   I+N++ E
Sbjct  203   WQNFCR--------------------SKNCPELEEIPARSKPEKKEKRGSVCLIYNSKGE  242

Query  607   ILIRQRTEKASFR-LYEFPWSEESFC*SAKTP------VLHVFTHIKFIIREY  470
             I IR+RTEK     LYEFPWS++    ++  P      V HVFTH K ++R Y
Sbjct  243   IFIRKRTEKGLLSGLYEFPWSDDGQIFASLNPQDSGKTVTHVFTHFKLLLRIY  295


>a/G-specific adenine glycosylase [Azospirillum sp. CAG:260]
Sequence ID: CDB39979.1 Length: 335
Range 1: 28 to 293

Score:101 bits(252), Expect:2e-18, 
Method:Compositional matrix adjust., 
Identities:91/288(32%), Positives:127/288(44%), Gaps:55/288(19%)

Query  1240  GAHPDPLRHPCFGTRTSRPPSNCHSLLSCFAE--QVFPRFKVWPKRCLKTVYFYWQGLGY  1067
             GAHPDP  +    +      +   +++  F    + FP  K   +   + VYFYWQGLGY
Sbjct  28    GAHPDP--YVILVSELMLQQTTVKTVIPYFHRFMKRFPTVKDLAEATQEEVYFYWQGLGY  85

Query  1066  YTRACSLHAATAGIIASQYGGKFPQTRQEVLKLKGIGSYTVTSFWSFS-------II*NT  908
             YTRA SLHA TA ++  ++ G+FP+ R++VLKLKGIG YTV SF + +       +  N 
Sbjct  86    YTRARSLHA-TARLVMEKFNGRFPEKREDVLKLKGIGPYTVASFLALAFNQPETVVDGNV  144

Query  907   svlhhshhllal*sdts*RNRRTDSG*KPKADRP--------DM---------PSCRLCP  779
               +      L           R  +       RP        D+         P C LCP
Sbjct  145   IRVISRLFRLTEPVSEILPQIREKAAGLTDRTRPADYASAIMDLGAMICTPKNPQCLLCP  204

Query  778   RRVFGSLGRYLVRRKTLMRSFPA--TLPARGLKNLKTFPGAKAAKENRFRLSIHNNQNEI  605
                         +   L ++ P    +P RG       P  K   +N +   + N   EI
Sbjct  205   -----------WQEHCLSKTDPGLEEIPRRGK------PAKKV--KNGYVYLLSNRNGEI  245

Query  604   LIRQRTEKASFR-LYEFPWSE--ESFC*SAKT--PVLHVFTHIKFIIR  476
              IR+RTEK     LYEFPWS+  + F  +  T   V H FTH K I++
Sbjct  246   FIRKRTEKGLLSGLYEFPWSDGAQLFQDAKDTGCEVSHTFTHFKLILK  293


>MAG: A/G-specific adenine glycosylase [Azospirillum sp. 51_20]
Sequence ID: OLA80208.1 Length: 368
Range 1: 28 to 296

Score:102 bits(253), Expect:2e-18, 
Method:Compositional matrix adjust., 
Identities:96/292(33%), Positives:132/292(45%), Gaps:58/292(19%)

Query  1240  GAHPDPLRHPCFGTRTSRPPSNCHSLLSCFAE--QVFPRFKVWPKRCLKTVYFYWQGLGY  1067
             GAHPDP  +    +      +   ++L  F    + FP  +      L+ VY YWQGLGY
Sbjct  28    GAHPDP--YVVLVSEFMLQQTTVKTVLDYFPGFLKRFPTAESLAAADLEEVYRYWQGLGY  85

Query  1066  YTRACSLHAATAGIIASQYGGKFPQTRQEVLKLKGIGSYTVTSFWSFSI-I*NTsvlhhs  890
             YTRA SL+A TA  + +++ GKFPQ R+EVLKLKGIG+YT  SF + +  +  T V  + 
Sbjct  86    YTRARSLYA-TAQTVVNEFDGKFPQNREEVLKLKGIGAYTAASFLALAFNLPETVVDGNV  144

Query  889   hhllal*sdts*RNRRTDSG*KPKA----DR-------------------PDMPSCRLCP  779
               ++      +      ++  + KA    DR                   P  P C LCP
Sbjct  145   IRIICRLHHLTAPVAEIENLIREKAAALTDRKHPADYASAIMDLGAMVCTPKNPQCLLCP  204

Query  778   RRVFGSLGRYLVRRKTLMRSFPATLPARGLKNLKTFPG-AKAAK--ENRFRLSIHNNQNE  608
                         + + L R         GL  L+  P  AK AK  +N     I N + E
Sbjct  205   W-----------QHECLSR---------GLPELERIPNRAKPAKKEKNGSVCLIFNAKGE  244

Query  607   ILIRQRTEKASFR-LYEFPWSEE-----SFC*SAKTPVLHVFTHIKFIIREY  470
             ILIR+R+EK     LYEFPW++E              V HVFTHI+  +  Y
Sbjct  245   ILIRKRSEKGLLSGLYEFPWTDEGSLPFDGLNDTGLNVFHVFTHIRLNLEIY  296


>A/G-specific adenine glycosylase [Alphaproteobacteria bacterium]
Sequence ID: MBR6327462.1 Length: 332
Range 1: 27 to 307

Score:100 bits(250), Expect:3e-18, 
Method:Compositional matrix adjust., 
Identities:92/304(30%), Positives:129/304(42%), Gaps:56/304(18%)

Query  1240  GAHPDPLRHPCFGTRTSRPPSNCHSLLSCFAEQV--FPRFKVWPKRCLKTVYFYWQGLGY  1067
             GAHP+P  +  F +      +   ++LS F   +  F   K   +  L+ VY YWQGLGY
Sbjct  27    GAHPNP--YIVFVSELMLQQTTVKTVLSYFDRFIKRFGDVKTLAEAPLEEVYLYWQGLGY  84

Query  1066  YTRACSLHAATAGIIASQYGGKFPQTRQEVLKLKGIGSYTVTSFWSFS-------II*NT  908
             YTRA SLH + A  + S +GG+FP TR++V KLKG G YTV SF + +       +  N 
Sbjct  85    YTRAKSLHQS-AQTVMSDFGGRFPNTREDVSKLKGFGPYTVASFLALAFNRPETVVDGNV  143

Query  907   svlhhshhllal--*sdts*RNRRTDSG*KPK--ADRP----DM---------PSCRLCP  779
               +      L            R+ +S   P   AD      D+         P C  CP
Sbjct  144   MRIMARLDHLTSPLDEVLPVLRRKAESLTDPNNAADYASAIMDLGATVCTKIKPKCDACP  203

Query  778   RRVFGSLGRYLVRRKTLMRSFPATLPARGLKNLKTFPGAKAAKENR---FRLSIHNNQNE  608
              RVF                      ++   +++  P  K   + R   +   I NN+ E
Sbjct  204   VRVFCK--------------------SKSSVDVEQIPMRKKMTKKRVEGYVYIIQNNRGE  243

Query  607   ILIRQRTEKASFR-LYEFPWSEESF---C*SAKTPVLHVFTHIKFIIREYA*GKTTMFST  440
             +LIR+R E      LYEF WSE+         K  V H+FTHI   ++ Y     T    
Sbjct  244   VLIRKRCEPGLLSGLYEFLWSEKPLFDETVDTKKTVSHIFTHIDMTLKIYEMTTDTPIGD  303

Query  439   IYFV  428
              +FV
Sbjct  304   GFFV  307


>A/G-specific adenine glycosylase [Alphaproteobacteria bacterium]
Sequence ID: MBR6409347.1 Length: 331
Range 1: 27 to 291

Score:100 bits(250), Expect:3e-18, 
Method:Compositional matrix adjust., 
Identities:85/287(30%), Positives:124/287(43%), Gaps:54/287(18%)

Query  1240  GAHPDPLRHPCFGTRTSRPPSNCHSLLSCFAE--QVFPRFKVWPKRCLKTVYFYWQGLGY  1067
             GAHP+P  +    +      +   ++LS F +  + FP  +       + V  YWQGLGY
Sbjct  27    GAHPNP--YVVLVSELMLQQTTVKTVLSYFEKFMKRFPTIESLAHASQEEVNLYWQGLGY  84

Query  1066  YTRACSLHAATAGIIASQYGGKFPQTRQEVLKLKGIGSYTVTSFWSF-----------SI  920
             YTRA SL  + A +I + + G FP  +++VLKLKG+G YT+ SF +            ++
Sbjct  85    YTRAKSLRQS-AEMIVNDFNGIFPHKKEDVLKLKGMGPYTIASFLALAFNAPETVVDGNV  143

Query  919   I*NTsvlhhshhllal*sdts*RNRRTDSG*KPKAD-------------RPDMPSCRLCP  779
             +     L+H             R   + +  K  AD              P  P+C LCP
Sbjct  144   VRIICRLYHLTSPTDEILPEIRRKAESLTDKKNSADYASAIMDLGATICTPKKPACTLCP  203

Query  778   RRVFGSLGRYLVRRKTLMRSFP--ATLPARGLKNLKTFPGAKAAKENRFRLSIHNNQNEI  605
              + F            L +  P    +P R     K F G        +   I N + ++
Sbjct  204   VQEF-----------CLSKDLPDLEKIPTRKKTTKKVFNG--------YVYIIKNKEGKV  244

Query  604   LIRQRTEKASFR-LYEFPWSEESFC*SA---KTPVLHVFTHIKFIIR  476
             LIR+RTEK     LYEFPWSEE    +A      V H+FTHI   ++
Sbjct  245   LIRKRTEKGLLSGLYEFPWSEEKLYKNATETNQSVCHIFTHINMNLK  291


>A/G-specific adenine glycosylase [Azospirillum sp.]
Sequence ID: MBS7093950.1 Length: 350
Range 1: 43 to 308

Score:101 bits(251), Expect:3e-18, 
Method:Compositional matrix adjust., 
Identities:91/288(32%), Positives:127/288(44%), Gaps:55/288(19%)

Query  1240  GAHPDPLRHPCFGTRTSRPPSNCHSLLSCFAE--QVFPRFKVWPKRCLKTVYFYWQGLGY  1067
             GAHPDP  +    +      +   +++  F    + FP  K   +   + VYFYWQGLGY
Sbjct  43    GAHPDP--YVILVSELMLQQTTVKTVIPYFHRFMKRFPTVKDLAEATQEEVYFYWQGLGY  100

Query  1066  YTRACSLHAATAGIIASQYGGKFPQTRQEVLKLKGIGSYTVTSFWSFS-------II*NT  908
             YTRA SLHA TA ++  ++ G+FP+ R++VLKLKGIG YTV SF + +       +  N 
Sbjct  101   YTRARSLHA-TARLVMEKFNGRFPERREDVLKLKGIGPYTVASFLALAFNQPETVVDGNV  159

Query  907   svlhhshhllal*sdts*RNRRTDSG*KPKADRP--------DM---------PSCRLCP  779
               +      L           R  +       RP        D+         P C LCP
Sbjct  160   IRVISRLFRLTEPVSEILPQIREKAAGLTDRTRPADYASAIMDLGAMICTPKNPQCLLCP  219

Query  778   RRVFGSLGRYLVRRKTLMRSFPA--TLPARGLKNLKTFPGAKAAKENRFRLSIHNNQNEI  605
                         +   L ++ P    +P RG       P  K   +N +   + N   EI
Sbjct  220   -----------WQEHCLSKTDPGLEEIPRRGK------PAKKV--KNGYVYLLSNRNGEI  260

Query  604   LIRQRTEKASFR-LYEFPWSE--ESFC*SAKT--PVLHVFTHIKFIIR  476
              IR+RTEK     LYEFPWS+  + F  +  T   V H FTH K I++
Sbjct  261   FIRKRTEKGLLSGLYEFPWSDGAQLFPDAKDTGCEVSHTFTHFKLILK  308


>A/G-specific adenine glycosylase [Alphaproteobacteria bacterium]
Sequence ID: MBP5615311.1 Length: 332
Range 1: 27 to 307

Score:100 bits(249), Expect:4e-18, 
Method:Compositional matrix adjust., 
Identities:92/304(30%), Positives:128/304(42%), Gaps:56/304(18%)

Query  1240  GAHPDPLRHPCFGTRTSRPPSNCHSLLSCFAEQV--FPRFKVWPKRCLKTVYFYWQGLGY  1067
             GAHP+P  +  F +      +   ++LS F   +  F   K   +  L+ VY YWQGLGY
Sbjct  27    GAHPNP--YIVFVSELMLQQTTVKTVLSYFDRFIKRFGDVKTLAEAPLEEVYLYWQGLGY  84

Query  1066  YTRACSLHAATAGIIASQYGGKFPQTRQEVLKLKGIGSYTVTSFWSFS-------II*NT  908
             YTRA SLH + A  + S +GG+FP TR++V KLKG G YTV SF + +       +  N 
Sbjct  85    YTRAKSLHQS-AQTVMSDFGGRFPNTREDVSKLKGFGPYTVASFLALAFNQPETVVDGNV  143

Query  907   svlhhshhllal*sdts*--RNRRTDSG*KPK--ADRPDM-------------PSCRLCP  779
               +      L    D       R+ +S   P   AD                 P C  CP
Sbjct  144   MRIMARLDHLTSPLDEVLPFLRRKAESLTDPNNAADYASAIMDLGATVCTKTKPKCDACP  203

Query  778   RRVFGSLGRYLVRRKTLMRSFPATLPARGLKNLKTFPGAKAAKENR---FRLSIHNNQNE  608
              RVF                      ++   +++  P  K   + R   +   + N Q E
Sbjct  204   VRVFCK--------------------SKSSVDVEQIPMRKKMTKKRVEGYVYIVQNTQGE  243

Query  607   ILIRQRTEKASFR-LYEFPWSEESFC*SA---KTPVLHVFTHIKFIIREYA*GKTTMFST  440
             +LIR+R E      LYEF WSE+     A   K  V H+FTHI   ++ Y     T    
Sbjct  244   VLIRKRCEPGLLSGLYEFLWSEKPLFDEAVDTKKTVSHIFTHIDMTLKIYEMTTDTPIGD  303

Query  439   IYFV  428
              +FV
Sbjct  304   GFFV  307


>MAG: A/G-specific adenine glycosylase [Azospirillum sp.]
Sequence ID: PWM93485.1 Length: 369
>MAG: A/G-specific adenine glycosylase [Azospirillum sp.]
Sequence ID: PWM97815.1 Length: 369 
Range 1: 62 to 327

Score:100 bits(250), Expect:4e-18, 
Method:Compositional matrix adjust., 
Identities:91/288(32%), Positives:127/288(44%), Gaps:55/288(19%)

Query  1240  GAHPDPLRHPCFGTRTSRPPSNCHSLLSCFAE--QVFPRFKVWPKRCLKTVYFYWQGLGY  1067
             GAHPDP  +    +      +   +++  F    + FP  K   +   + VYFYWQGLGY
Sbjct  62    GAHPDP--YVILVSELMLQQTTVKTVIPYFHRFMKRFPTVKDLAEATQEEVYFYWQGLGY  119

Query  1066  YTRACSLHAATAGIIASQYGGKFPQTRQEVLKLKGIGSYTVTSFWSFS-------II*NT  908
             YTRA SLHA TA ++  ++ G+FP+ R++VLKLKGIG YTV SF + +       +  N 
Sbjct  120   YTRARSLHA-TARLVMEKFNGRFPERREDVLKLKGIGPYTVASFLALAFNQPETVVDGNV  178

Query  907   svlhhshhllal*sdts*RNRRTDSG*KPKADRP--------DM---------PSCRLCP  779
               +      L           R  +       RP        D+         P C LCP
Sbjct  179   IRVISRLFRLTEPVSEILPQIREKAAGLTDRTRPADYASAIMDLGAMICTPKNPQCLLCP  238

Query  778   RRVFGSLGRYLVRRKTLMRSFPA--TLPARGLKNLKTFPGAKAAKENRFRLSIHNNQNEI  605
                         +   L ++ P    +P RG       P  K   +N +   + N   EI
Sbjct  239   -----------WQEHCLSKTDPGLEEIPRRGK------PAKKV--KNGYVYLLSNRNGEI  279

Query  604   LIRQRTEKASFR-LYEFPWSE--ESFC*SAKT--PVLHVFTHIKFIIR  476
              IR+RTEK     LYEFPWS+  + F  +  T   V H FTH K I++
Sbjct  280   FIRKRTEKGLLSGLYEFPWSDGAQLFPDAKDTGCEVSHTFTHFKLILK  327


>MAG: A/G-specific adenine glycosylase [Azospirillum sp. 47_25]
Sequence ID: OLA79521.1 Length: 335
Range 1: 28 to 293

Score:99.8 bits(247), Expect:6e-18, 
Method:Compositional matrix adjust., 
Identities:90/288(31%), Positives:126/288(43%), Gaps:55/288(19%)

Query  1240  GAHPDPLRHPCFGTRTSRPPSNCHSLLSCFAE--QVFPRFKVWPKRCLKTVYFYWQGLGY  1067
             GAHPDP  +    +      +   +++  F    + FP  K   +   + VYFYWQGLGY
Sbjct  28    GAHPDP--YVILVSELMLQQTTVKTVIPYFHRFMKRFPTVKDLAEATQEEVYFYWQGLGY  85

Query  1066  YTRACSLHAATAGIIASQYGGKFPQTRQEVLKLKGIGSYTVTSFWSFS-------II*NT  908
             YTRA SLH  TA ++  ++ G+FP+ R++VLKLKGIG YTV SF + +       +  N 
Sbjct  86    YTRARSLHT-TARLVMEKFNGRFPEKREDVLKLKGIGPYTVASFLALAFNQPETVVDGNV  144

Query  907   svlhhshhllal*sdts*RNRRTDSG*KPKADRP--------DM---------PSCRLCP  779
               +      L           R  +       RP        D+         P C LCP
Sbjct  145   IRVISRLFRLTEPVSEILPQIREKAAGLTDRTRPADYASAIMDLGAMICTPKNPQCLLCP  204

Query  778   RRVFGSLGRYLVRRKTLMRSFPA--TLPARGLKNLKTFPGAKAAKENRFRLSIHNNQNEI  605
                         +   L ++ P    +P RG       P  K   +N +   + N   EI
Sbjct  205   -----------WQEHCLSKTDPGLEEIPRRGK------PAKKV--KNGYVYLLSNRNGEI  245

Query  604   LIRQRTEKASFR-LYEFPWSE--ESFC*SAKT--PVLHVFTHIKFIIR  476
              IR+RTEK     LYEFPWS+  + F  +  T   V H FTH K I++
Sbjct  246   FIRKRTEKGLLSGLYEFPWSDGAQLFQDAKDTGCEVSHTFTHFKLILK  293


>A/G-specific adenine glycosylase [Alphaproteobacteria bacterium]
Sequence ID: MBR2299159.1 Length: 331
Range 1: 27 to 291

Score:99.0 bits(245), Expect:1e-17, 
Method:Compositional matrix adjust., 
Identities:84/288(29%), Positives:124/288(43%), Gaps:56/288(19%)

Query  1240  GAHPDPLRHPCFGTRTSRPPSNCHSLLSCFAEQV--FPRFKVWPKRCLKTVYFYWQGLGY  1067
             GAHP+P  +    +      +   ++LS F   +  FP  +   K   + V  YWQGLGY
Sbjct  27    GAHPNP--YIVLVSELMLQQTTVKTVLSYFDRFIKRFPSIESLAKASQEEVNLYWQGLGY  84

Query  1066  YTRACSLHAATAGIIASQYGGKFPQTRQEVLKLKGIGSYTVTSFWSF-----------SI  920
             YTRA SLH  +A +I   + G FP+ +++VLKLKG+G YT+ SF +            ++
Sbjct  85    YTRARSLH-KSAQMIVGDFQGIFPKKKEDVLKLKGLGPYTIASFLALAFNAPETVVDGNV  143

Query  919   I*NTsvlhhshhllal*sdts*RNRRTDSG*KPKAD-------------RPDMPSCRLCP  779
             +     L+H             +   T +  K  AD              P  P C +CP
Sbjct  144   VRIICRLYHLTSPQDEIMAQIRQKAETLTDKKHAADYASAIMDLGATICTPKKPMCAICP  203

Query  778   RRVFGSLGRYLVRRKTLMRSFPATLPARGLKNLKTFPGAKAAKENRFR---LSIHNNQNE  608
              + F                      ++G  +L+  P  K   + +F      I N++ E
Sbjct  204   VQKF--------------------CKSKGGPDLELIPARKKTAKKKFDGYVYIIENSKGE  243

Query  607   ILIRQRTEKASFR-LYEFPWSEESFC*SAKT---PVLHVFTHIKFIIR  476
             ILIR+RTEK     LYEF WSE+     A      V H+FTHI   ++
Sbjct  244   ILIRKRTEKGLLSGLYEFIWSEKKIFDEAVDTGLSVSHIFTHIDMNLK  291


>A/G-specific adenine glycosylase [Candidatus Scatocola faecipullorum]
Sequence ID: HIU53967.1 Length: 350
Range 1: 43 to 308

Score:99.4 bits(246), Expect:1e-17, 
Method:Compositional matrix adjust., 
Identities:90/288(31%), Positives:126/288(43%), Gaps:55/288(19%)

Query  1240  GAHPDPLRHPCFGTRTSRPPSNCHSLLSCFAE--QVFPRFKVWPKRCLKTVYFYWQGLGY  1067
             GAHPDP  +    +      +   +++  F    + FP  K   +   + VYFYWQGLGY
Sbjct  43    GAHPDP--YVILVSELMLQQTTVKTVIPYFHRFMKRFPTVKDLAEATQEEVYFYWQGLGY  100

Query  1066  YTRACSLHAATAGIIASQYGGKFPQTRQEVLKLKGIGSYTVTSFWSFS-------II*NT  908
             YTRA SLH  TA ++  ++ G+FP+ R++VLKLKGIG YTV SF + +       +  N 
Sbjct  101   YTRARSLHT-TARLVMEKFNGRFPERREDVLKLKGIGPYTVASFLALAFNQPETVVDGNV  159

Query  907   svlhhshhllal*sdts*RNRRTDSG*KPKADRP--------DM---------PSCRLCP  779
               +      L           R  +       RP        D+         P C LCP
Sbjct  160   IRVISRLFRLTEPVPEILPQIREKAAGLTDRTRPADYASAIMDLGAMICTPKNPQCLLCP  219

Query  778   RRVFGSLGRYLVRRKTLMRSFPA--TLPARGLKNLKTFPGAKAAKENRFRLSIHNNQNEI  605
                         +   L ++ P    +P RG       P  K   +N +   + N   EI
Sbjct  220   -----------WQEHCLSKTDPGLEEIPRRGK------PAKKV--KNGYVYLLSNRNGEI  260

Query  604   LIRQRTEKASFR-LYEFPWSE--ESFC*SAKT--PVLHVFTHIKFIIR  476
              IR+RTEK     LYEFPWS+  + F  +  T   V H FTH K I++
Sbjct  261   FIRKRTEKGLLSGLYEFPWSDGAQLFQDAKDTGCEVSHTFTHFKLILK  308


>a/G-specific adenine glycosylase [Acetobacter sp. CAG:267]
Sequence ID: CDA17477.1 Length: 338
Range 1: 62 to 295

Score:94.4 bits(233), Expect:2e-17, 
Method:Compositional matrix adjust., 
Identities:80/258(31%), Positives:107/258(41%), Gaps:59/258(22%)

Query  1138  FPRFKVWPKRCLKTVYFYWQGLGYYTRACSLHAATAGIIASQYGGKFPQTRQEVLKLKGI  959
             FP          + VY  WQGLGYYTRA SLH  TA +I +++GG+FP TR+ VLKLKGI
Sbjct  62    FPTIGDLAAAAEEDVYQLWQGLGYYTRARSLHK-TAQMIVNEFGGRFPDTREGVLKLKGI  120

Query  958   GSYTVTSFWSFS-------II*NTsvlhhshhllal*sdts*RNRRTDSG----*KPKAD  812
             G+YTV SF + +       I  N   +    + L    D      R  +      +  AD
Sbjct  121   GAYTVASFMALAFNKSETVIDGNVMRIIARLYHLTAPLDEIADTIRQKAALLTSKENAAD  180

Query  811   -------------RPDMPSCRLCP------RRVFGSLGRYLVRRKTLMRSFPATLPARGL  689
                           P  P C LCP       R    L +  VRR+               
Sbjct  181   YASAIMDLGAVVCTPKNPQCLLCPWQEYCRSRTASDLEQIPVRRRL--------------  226

Query  688   KNLKTFPGAKAAKENRFRLSIHNNQNEILIRQRTEKASFR-LYEFPWSEESFC*SAKTP-  515
                      +  ++    L   N + E+ IR+RTEK     LYEFPW+++          
Sbjct  227   ---------EKKEKQGIVLVTENGRGELFIRKRTEKGLLSGLYEFPWNDKGLIGEGAVDT  277

Query  514   ---VLHVFTHIKFIIREY  470
                V H+FTH K  +R Y
Sbjct  278   GLSVTHIFTHFKLTLRIY  295


Range 2: 8 to 65

Score:29.3 bits(64), Expect:2e-17, 
Method:Compositional matrix adjust., 
Identities:24/60(40%), Positives:26/60(43%), Gaps:8/60(13%)

Query  1289  NCCLSWYER--RRLP----CGQRRSSRSITSSLFRNSNQQTTVKLSFPTFMFCGASFPTV  1128
             N  L WYE+  R LP     G       I  S F    QQTTVK   P F    A FPT+
Sbjct  8     NLLLQWYEKNGRELPWRVKGGPHPDPYVILVSEFML--QQTTVKTVIPYFHRFMARFPTI  65


>A/G-specific adenine glycosylase [Alphaproteobacteria bacterium]
Sequence ID: MBQ7659973.1 Length: 332
Range 1: 27 to 291

Score:97.1 bits(240), Expect:5e-17, 
Method:Compositional matrix adjust., 
Identities:81/288(28%), Positives:125/288(43%), Gaps:56/288(19%)

Query  1240  GAHPDPLRHPCFGTRTSRPPSNCHSLLSCFAE--QVFPRFKVWPKRCLKTVYFYWQGLGY  1067
             GAHP+P  +    +      +   ++LS F +    FP          + V  +WQGLGY
Sbjct  27    GAHPNP--YVVLVSEVMLQQTTVKTVLSYFEKFMNRFPTVFDLANADEEEVLLFWQGLGY  84

Query  1066  YTRACSLHAATAGIIASQYGGKFPQTRQEVLKLKGIGSYTVTSFWSF------SII*NTs  905
             YTRA SLH  +A +I  ++ GKFP T+++VLKLKG+G Y V SF +       +++    
Sbjct  85    YTRAKSLHQ-SAKMIVGKFQGKFPSTKEDVLKLKGLGPYAVASFLALAFNAPETVVDGNV  143

Query  904   vlhhshhllal*sdts*RN--RRTDSG*KPKADRPD----------------MPSCRLCP  779
             V   S             N  R+       K +  D                 P+C +CP
Sbjct  144   VRIISRLYHLTEPQDEMMNIIRQKAESLTDKENAADYASAIMDLGATVCTKKKPACGICP  203

Query  778   RRVFGSLGRYLVRRKTLMRSFPATLPARGLKNLKTFPGAKAAKENRFR---LSIHNNQNE  608
              + F +                    ++GL +L+  P  K +++ +F      I N + +
Sbjct  204   VQKFCA--------------------SKGLPDLEQIPMRKKSEKKKFNGYVYIIKNKEGK  243

Query  607   ILIRQRTEKASFR-LYEFPWSEESFC*SA---KTPVLHVFTHIKFIIR  476
             + IR+R EK     LYEF W+E     +A   KT V H+FTHI   ++
Sbjct  244   VFIRKRKEKGLLSGLYEFIWAENKIFKNATETKTSVSHIFTHIDMSLK  291


>A/G-specific adenine glycosylase [Acetobacter sp.]
Sequence ID: MBS5835151.1 Length: 338
Range 1: 62 to 295

Score:93.2 bits(230), Expect:5e-17, 
Method:Compositional matrix adjust., 
Identities:80/258(31%), Positives:106/258(41%), Gaps:59/258(22%)

Query  1138  FPRFKVWPKRCLKTVYFYWQGLGYYTRACSLHAATAGIIASQYGGKFPQTRQEVLKLKGI  959
             FP          + VY  WQGLGYYTRA SLH  TA +I +++GG+FP TR+ VLKLKGI
Sbjct  62    FPTIGDLAAAAEEDVYQLWQGLGYYTRARSLHK-TAQMIVNEFGGRFPDTREGVLKLKGI  120

Query  958   GSYTVTSFWSFS-------II*NTsvlhhshhllal*sdts*RNRRTDSG----*KPKAD  812
             G+YTV SF + +       I  N   +    + L    D      R  +      +  AD
Sbjct  121   GAYTVASFMALAFNKSETVIDGNVMRIIARLYHLTAPLDEIADTIRQKAALLTSKENAAD  180

Query  811   -------------RPDMPSCRLCP------RRVFGSLGRYLVRRKTLMRSFPATLPARGL  689
                           P  P C LCP       R    L +  VRR+               
Sbjct  181   YASAIMDLGAVVCTPKNPQCLLCPWQEYCRSRTASDLEQIPVRRRL--------------  226

Query  688   KNLKTFPGAKAAKENRFRLSIHNNQNEILIRQRTEKASFR-LYEFPWSEESFC*SAKTP-  515
                      +  ++    L   N   E+ IR+RTEK     LYEFPW+++          
Sbjct  227   ---------EKKEKQGIVLVTENGHGELFIRKRTEKGLLSGLYEFPWNDKGLIGEGAVDT  277

Query  514   ---VLHVFTHIKFIIREY  470
                V HVFTH K  ++ Y
Sbjct  278   GLSVTHVFTHFKLTLQIY  295


Range 2: 8 to 65

Score:29.3 bits(64), Expect:5e-17, 
Method:Compositional matrix adjust., 
Identities:24/60(40%), Positives:26/60(43%), Gaps:8/60(13%)

Query  1289  NCCLSWYER--RRLP----CGQRRSSRSITSSLFRNSNQQTTVKLSFPTFMFCGASFPTV  1128
             N  L WYE+  R LP     G       I  S F    QQTTVK   P F    A FPT+
Sbjct  8     NLLLQWYEKNGRELPWRVKGGPHPDPYVILVSEFML--QQTTVKTVIPYFHRFMARFPTI  65


>MAG: A/G-specific adenine glycosylase [Acetobacter sp. 46_36]
Sequence ID: OLA67055.1 Length: 338
Range 1: 62 to 295

Score:93.2 bits(230), Expect:6e-17, 
Method:Compositional matrix adjust., 
Identities:80/258(31%), Positives:107/258(41%), Gaps:59/258(22%)

Query  1138  FPRFKVWPKRCLKTVYFYWQGLGYYTRACSLHAATAGIIASQYGGKFPQTRQEVLKLKGI  959
             FP          + VY  WQGLGYYTRA SLH  TA +I +++GG+FP TR+ VLKLKGI
Sbjct  62    FPTIGDLAAAAEEDVYQLWQGLGYYTRARSLHK-TAQMIVNEFGGRFPDTREGVLKLKGI  120

Query  958   GSYTVTSFWSFS-------II*NTsvlhhshhllal*sdts*RNRRTDSG----*KPKAD  812
             G+YTV SF + +       I  N   +    + L    D      R  +      +  AD
Sbjct  121   GAYTVASFMALAFNKPETVIDGNVMRIIARLYHLTAPLDEIADTIRQKAALLTSKENAAD  180

Query  811   -------------RPDMPSCRLCP------RRVFGSLGRYLVRRKTLMRSFPATLPARGL  689
                           P  P C LCP       R    L +  VRR+               
Sbjct  181   YASAIMDLGAVVCTPKNPQCLLCPWQEYCRSRTASDLEQIPVRRRL--------------  226

Query  688   KNLKTFPGAKAAKENRFRLSIHNNQNEILIRQRTEKASFR-LYEFPWSEESFC*SAKTP-  515
                      +  ++    L   N + E+ IR+RTEK     LYEFPW+++          
Sbjct  227   ---------EKKEKQGIVLVTENGRGELFIRKRTEKGLLSGLYEFPWNDKCLIGEGVVDT  277

Query  514   ---VLHVFTHIKFIIREY  470
                V H+FTH K  +R Y
Sbjct  278   GLSVTHIFTHFKLTLRIY  295


Range 2: 8 to 65

Score:29.3 bits(64), Expect:6e-17, 
Method:Compositional matrix adjust., 
Identities:24/60(40%), Positives:26/60(43%), Gaps:8/60(13%)

Query  1289  NCCLSWYER--RRLP----CGQRRSSRSITSSLFRNSNQQTTVKLSFPTFMFCGASFPTV  1128
             N  L WYE+  R LP     G       I  S F    QQTTVK   P F    A FPT+
Sbjct  8     NLLLQWYEKNGRELPWRVKGGPHPDPYVILVSEFML--QQTTVKTVIPYFHRFMARFPTI  65


>A/G-specific adenine glycosylase [Alphaproteobacteria bacterium]
Sequence ID: HCU59208.1 Length: 331
Range 1: 27 to 307

Score:96.3 bits(238), Expect:9e-17, 
Method:Compositional matrix adjust., 
Identities:85/304(28%), Positives:130/304(42%), Gaps:56/304(18%)

Query  1240  GAHPDPLRHPCFGTRTSRPPSNCHSLLSCFAEQV--FPRFKVWPKRCLKTVYFYWQGLGY  1067
             GAHP+P  +    +      +   ++LS F + +  FP  +   K   + V  YWQGLGY
Sbjct  27    GAHPNP--YIVLVSELMLQQTTVKTVLSYFDKFIKRFPNVESLAKASQEEVNLYWQGLGY  84

Query  1066  YTRACSLHAATAGIIASQYGGKFPQTRQEVLKLKGIGSYTVTSFWSF-----------SI  920
             YTRA SL   +A +I   + G FP  +++VLKLKG+G YT+ SF +            ++
Sbjct  85    YTRARSLKK-SAEMIVYDFKGIFPHKKEDVLKLKGLGPYTIASFLALAFNAPETVVDGNV  143

Query  919   I*NTsvlhhshhllal*sdts*RNRRTDSG*KPKAD-------------RPDMPSCRLCP  779
             +     L+H         D   +     +  K  AD              P  P C +CP
Sbjct  144   VRIICRLYHLTSPQDEIMDQIRKKAEALTDKKHAADYASAIMDLGATICTPKKPMCAICP  203

Query  778   RRVFGSLGRYLVRRKTLMRSFPATLPARGLKNLKTFPGAKAAKENRFR---LSIHNNQNE  608
              + F                      ++G  +L+  P  K   + +F      I N++ E
Sbjct  204   VQQFCK--------------------SKGGPDLEQIPARKKTAKKKFDGYVYIIQNSKGE  243

Query  607   ILIRQRTEKASFR-LYEFPWSEESFC*SAKT---PVLHVFTHIKFIIREYA*GKTTMFST  440
             ILIR+RTEK     LYEF WS++     A      V H+FTHI   ++ +      +FS 
Sbjct  244   ILIRKRTEKGLLSGLYEFIWSDKKLFDEALDTGLSVSHIFTHIDMNLKIFKLKTDKIFSD  303

Query  439   IYFV  428
              +F+
Sbjct  304   GFFI  307


>A/G-specific adenine glycosylase [Alphaproteobacteria bacterium]
Sequence ID: MBO4285156.1 Length: 331
Range 1: 27 to 291

Score:95.5 bits(236), Expect:2e-16, 
Method:Compositional matrix adjust., 
Identities:83/288(29%), Positives:127/288(44%), Gaps:56/288(19%)

Query  1240  GAHPDPLRHPCFGTRTSRPPSNCHSLLSCFAEQV--FPRFKVWPKRCLKTVYFYWQGLGY  1067
             GAHPDP  +    +      +   ++LS F + +  FP          + V  YWQGLGY
Sbjct  27    GAHPDP--YVVLVSEVMLQQTTVKTVLSYFEKFINRFPDVTKLANADEEEVLLYWQGLGY  84

Query  1066  YTRACSLHAATAGIIASQYGGKFPQTRQEVLKLKG-----IGSYTVTSFWSFSII*N---  911
             YTRA SLH  +A +IA+++ GKFP T+++VLKLKG     + S+   +F +   + +   
Sbjct  85    YTRAKSLHQ-SAKMIATEFEGKFPSTKEDVLKLKGLGPYAVASFLALAFNAPETVVDGNV  143

Query  910   Tsvlhhshhllal*sdts*RNRRTDSG*KPKADRPD----------------MPSCRLCP  779
               ++   +HL     +     R+       K +  D                 P+C +CP
Sbjct  144   VRIISRLYHLTKPQDEMMPEIRKKAESLTDKENAADYASAIMDLGATVCTKKKPACGICP  203

Query  778   RRVFGSLGRYLVRRKTLMRSFPATLPARGLKNLKTFPGAKAAKENRFR---LSIHNNQNE  608
              + F +                    ++GL +L+  P  K  ++  F      I N + E
Sbjct  204   VQKFCA--------------------SKGLPDLEQIPARKKIEKKNFDGYVFIISNKKGE  243

Query  607   ILIRQRTEKASFR-LYEFPWSEESFC*SA---KTPVLHVFTHIKFIIR  476
             + IR+RTEK     LYEF WS E    +A      V HVFTHIK  ++
Sbjct  244   VFIRRRTEKGLLSGLYEFLWSNEKIFANAVETSMSVSHVFTHIKMNLK  291


>type II CRISPR-associated endonuclease Cas1 [Alphaproteobacteria bacterium]
Sequence ID: MBP3346630.1 Length: 305
Range 1: 6 to 227

Score:90.9 bits(224), Expect:5e-15, 
Method:Compositional matrix adjust., 
Identities:72/222(32%), Positives:110/222(49%), Gaps:3/222(1%)

Query  2023  VEISNNGFSY-LISSFLL*KMRRSKTRDTFR*YFIF*YC-RQDNTVISKNIVNAVIEQNW  2196
             +EI N+GFS  L   FL+ + +  K +       I       +N +ISKNI++A+ EQ  
Sbjct  6     IEIMNDGFSLSLYRGFLVVENKERKLKQEVPLDNILALVLSANNIMISKNIIDAICEQGG  65

Query  2197  K*YILRQKYLPSTIAVTIYGTLVNVIENKQQIDYFQTIAKKIYGRVLFSIKY*KSSLCSG  2376
                   + YLPS I +   G  +     KQQID  + + K ++  ++ +  + ++ +   
Sbjct  66    CIIFCGKTYLPSAITLPYTGHWLIAPRVKQQIDCSKPLQKNLWKSIVQNKIFNQAKILEF  125

Query  2377  IFFLITKISKD*NFNQRYSNDDARNHEE*HSHI-FKSLFGKEFVCATS*IRYKYFA*YTY  2553
              F   + I++     +   +DD RN+E   + + FKSLFGK+FV             YTY
Sbjct  126   FFPEHSNIARLKQLAKETLSDDVRNNEGVAASLYFKSLFGKKFVRERLNDDVNILLNYTY  185

Query  2554  TILGL*WPEPAHGNGLLLFGVKALCGKTNSLPLVDDLIEPFR  2679
             T+L         GNGLL +     C K+N +PLVDDLIEPFR
Sbjct  186   TVLRAMVARAVAGNGLLPYLGLKHCTKSNPMPLVDDLIEPFR  227


>a/G-specific adenine glycosylase [Proteobacteria bacterium CAG:495]
Sequence ID: CCZ30345.1 Length: 338
Range 1: 28 to 132

Score:91.3 bits(225), Expect:5e-15, 
Method:Compositional matrix adjust., 
Identities:51/108(47%), Positives:63/108(58%), Gaps:5/108(4%)

Query  1240  GAHPDPLRHPCFGTRTSRPPSNCHSLLSCFAE--QVFPRFKVWPKRCLKTVYFYWQGLGY  1067
             G HPDP  +    +      +   +++  F    + FP         L+ VYFYWQGLGY
Sbjct  28    GPHPDP--YVILVSELMLQQTTVKTVIPYFHRFMERFPTITDLAAAPLEEVYFYWQGLGY  85

Query  1066  YTRACSLHAATAGIIASQYGGKFPQTRQEVLKLKGIGSYTVTSFWSFS  923
             YTRA SLHA TA  I  QYGG+FP  RQ+VLKLKGIG YTV SF + +
Sbjct  86    YTRARSLHA-TAQTIMEQYGGRFPDNRQDVLKLKGIGEYTVASFLALA  132


>A/G-specific adenine glycosylase [Alphaproteobacteria bacterium]
Sequence ID: MBP3516542.1 Length: 338
Range 1: 28 to 132

Score:91.3 bits(225), Expect:6e-15, 
Method:Compositional matrix adjust., 
Identities:51/108(47%), Positives:63/108(58%), Gaps:5/108(4%)

Query  1240  GAHPDPLRHPCFGTRTSRPPSNCHSLLSCFAE--QVFPRFKVWPKRCLKTVYFYWQGLGY  1067
             G HPDP  +    +      +   +++  F    + FP         L+ VYFYWQGLGY
Sbjct  28    GPHPDP--YVILVSELMLQQTTVKTVIPYFHRFMERFPTIADLAAAPLEEVYFYWQGLGY  85

Query  1066  YTRACSLHAATAGIIASQYGGKFPQTRQEVLKLKGIGSYTVTSFWSFS  923
             YTRA SLHA TA  I  QYGG+FP  RQ+VLKLKGIG YTV SF + +
Sbjct  86    YTRARSLHA-TAQTIMEQYGGRFPDNRQDVLKLKGIGEYTVASFLALA  132


>type II CRISPR-associated endonuclease Cas1 [Alphaproteobacteria bacterium]
Sequence ID: MBQ7633609.1 Length: 309
Range 1: 48 to 227

Score:90.5 bits(223), Expect:6e-15, 
Method:Compositional matrix adjust., 
Identities:63/181(35%), Positives:99/181(54%), Gaps:3/181(1%)

Query  2143  DNTVISKNIVNAVIEQNWK*YILRQKYLPSTIAVTIYGTLVNVIENKQQIDYFQTIAKKI  2322
             +NTV+SKNI+N++ E         + Y+P +I +   G  +  +  KQQID  + + KKI
Sbjct  48    NNTVMSKNIINSICEYGGNIIFCGKNYVPVSITMPYEGHWLTGVRVKQQIDCSRPMQKKI  107

Query  2323  YGRVLFSIKY*KSSLCSGIFFLITKISKD*NFNQRYSNDDARNHEE*HSHI-FKSLFGKE  2499
             +  ++    Y ++++    F L + I +    ++   +DD RN+E   + I FK++FGK+
Sbjct  108   WKSIVQHKIYNQAAVLKYFFPLNSNIERLRLLSKNILSDDTRNNEGIAAGIYFKAMFGKK  167

Query  2500  FVCATS*IRYKYFA*YTYTILGL*WPEPAHGNGLL-LFGVKALCGKTNSLPLVDDLIEPF  2676
             FV             YTY +L         GNGLL  +G+K  C +TN++PLVDDLIEPF
Sbjct  168   FVRNRLNADVNLLLNYTYMVLRAIVARAVVGNGLLPQWGIKH-CTRTNTMPLVDDLIEPF  226

Query  2677  R  2679
             R
Sbjct  227   R  227


>A/G-specific adenine glycosylase [Pseudomonadota bacterium]
Sequence ID: MBS4771373.1 Length: 338
Range 1: 28 to 132

Score:90.9 bits(224), Expect:8e-15, 
Method:Compositional matrix adjust., 
Identities:51/108(47%), Positives:63/108(58%), Gaps:5/108(4%)

Query  1240  GAHPDPLRHPCFGTRTSRPPSNCHSLLSCFAE--QVFPRFKVWPKRCLKTVYFYWQGLGY  1067
             G HPDP  +    +      +   +++  F    + FP         L+ VYFYWQGLGY
Sbjct  28    GPHPDP--YVILVSELMLQQTTVKTVIPYFHRFMERFPTIADLAAAPLEEVYFYWQGLGY  85

Query  1066  YTRACSLHAATAGIIASQYGGKFPQTRQEVLKLKGIGSYTVTSFWSFS  923
             YTRA SLHA TA  I  QYGG+FP  RQ+VLKLKGIG YTV SF + +
Sbjct  86    YTRARSLHA-TAQTIMKQYGGRFPDNRQDVLKLKGIGEYTVASFLALA  132


>type II CRISPR-associated endonuclease Cas1 [Alphaproteobacteria bacterium]
Sequence ID: MBE6462192.1 Length: 302
Range 1: 48 to 233

Score:87.0 bits(214), Expect:7e-14, 
Method:Compositional matrix adjust., 
Identities:69/189(37%), Positives:96/189(50%), Gaps:5/189(2%)

Query  2143  DNTVISKNIVNAVIEQNWK*YILRQKYLPSTIAVTIYGTLVNVIENKQQIDYFQTIAKKI  2322
             +N  ISKNI+NA+ EQ        Q YLP++I +   G  +     KQQ++    + K +
Sbjct  48    NNATISKNIINALCEQGASVIFCNQAYLPTSITLPYTGHWLISSRVKQQLEASVPLQKNL  107

Query  2323  YGRVLFSIKY*KSSLCSGIFFLITKISKD*NFNQRYSNDDARNHEE*HSHI-FKSLFGKE  2499
             +  ++      ++ +    F     I +    ++   ++DA+NHE   + I FKSLFGK 
Sbjct  108   WKSIVQHKILNQAKILEYFFPEHQNIERLKWLSKETLSNDAKNHEAQAASIYFKSLFGKH  167

Query  2500  FVCATS*IRYKYFA*YTYTILGL*WPEPAHGNGLLLF-GVKALCGKTNSLPLVDDLIEPF  2676
             FV             Y+YTIL         GNGLL + G+K  C KTN LPLVDDLIEPF
Sbjct  168   FVRDRLNDDANILLNYSYTILRAMVARAVAGNGLLPYIGIKH-CNKTNPLPLVDDLIEPF  226

Query  2677  RQ*PI*IKF  2703
             R  PI  KF
Sbjct  227   R--PIADKF  233


Range 2: 1 to 210

Score:58.9 bits(141), Expect:2e-04, 
Method:Compositional matrix adjust., 
Identities:72/220(33%), Positives:102/220(46%), Gaps:24/220(10%)

Query  2009  MDRQVLKFQTMVF-LILYR--VSCYRK*EEVKQEIPLDNILSFNIVGKIILLYLKI*SMP  2179
             MD+Q+++     F L LYR  ++       +KQ IPLDNILS  I      +   I +  
Sbjct  1     MDKQIIEISKDGFYLSLYRGFLTVQNDDLNIKQNIPLDNILSLVISANNATISKNIINA-  59

Query  2180  LLNRIGNNIFCDKNICRQR*PSPYTGH*LTssrissk*iisrPLQKKFMEEYCSA*NIRN  2359
             L  +  + IFC++         PYTGH L SSR+  +   S PLQK   +       I N
Sbjct  60    LCEQGASVIFCNQAYLPTSITLPYTGHWLISSRVKQQLEASVPLQKNLWKSIVQH-KILN  118

Query  2360  QASVLEYFF-**QKYRKIKILTKDTLMMMPAIMKNSIA-IFSNHCSAKNLCAQQVESDIN  2533
             QA +LEYFF   Q   ++K L+K+TL       +   A I+      K+    ++  D N
Sbjct  119   QAKILEYFFPEHQNIERLKWLSKETLSNDAKNHEAQAASIYFKSLFGKHFVRDRLNDDAN  178

Query  2534  ILLSILIPY*GYSGQSQLTAMVYY---------YLGLKHC  2626
             ILL+       YS  + L AMV           Y+G+KHC
Sbjct  179   ILLN-------YS-YTILRAMVARAVAGNGLLPYIGIKHC  210


>A/G-specific adenine glycosylase [Alphaproteobacteria bacterium]
Sequence ID: MBR1916009.1 Length: 328
Range 1: 27 to 131

Score:87.0 bits(214), Expect:1e-13, 
Method:Compositional matrix adjust., 
Identities:47/108(44%), Positives:64/108(59%), Gaps:5/108(4%)

Query  1240  GAHPDPLRHPCFGTRTSRPPSNCHSLLSCFAEQV--FPRFKVWPKRCLKTVYFYWQGLGY  1067
             GAHPDP  +    +      +   ++L  F + +  FP  +      L+ VY YWQGLGY
Sbjct  27    GAHPDP--YIVLVSELMLQQTTVKTVLPYFEKFIKRFPSVQDLADTPLEEVYLYWQGLGY  84

Query  1066  YTRACSLHAATAGIIASQYGGKFPQTRQEVLKLKGIGSYTVTSFWSFS  923
             YTRA SLH  +A +IA  +GGKFP  + +VLKLKG+G YTV SF + +
Sbjct  85    YTRAKSLHQ-SAKMIAYDFGGKFPNNKSDVLKLKGLGPYTVASFLALA  131


Range 2: 210 to 307

Score:55.5 bits(132), Expect:0.002, 
Method:Compositional matrix adjust., 
Identities:36/98(37%), Positives:50/98(51%), Gaps:7/98(7%)

Query  700  ARGLKNLKTFPGAKAAKENRFR---LSIHNNQNEILIRQRTEKASFR-LYEFPWSEESFC  533
            ++GL +++  P  K   +  F      I N+ N+ILIR+R E+     LYEF WSEE   
Sbjct  210  SKGLADIEQIPARKKTPKKDFNGYVYLITNSANQILIRKRVERGLLSGLYEFFWSEEPLF  269

Query  532  *SA---KTPVLHVFTHIKFIIREYA*GKTTMFSTIYFV  428
             +A   K  V HVFTHI   ++ Y     T F   +FV
Sbjct  270  DNAVDTKKEVSHVFTHINMHLKIYTLKSNTAFKDGFFV  307


>type II CRISPR-associated endonuclease Cas1 [Alphaproteobacteria bacterium]
Sequence ID: MBP3687676.1 Length: 301
Range 1: 6 to 227

Score:86.3 bits(212), Expect:1e-13, 
Method:Compositional matrix adjust., 
Identities:76/227(33%), Positives:111/227(48%), Gaps:13/227(5%)

Query  2023  VEISNNGFSY-LISSFLL*K-----MRRSKTRDTFR*YFIF*YCRQDNTVISKNIVNAVI  2184
             +EISN+GF   L   FL+ +     ++++   D      +      +N +ISKNIVNA+ 
Sbjct  6     IEISNDGFYLSLFRGFLVIENDSLNIKQNAPLDNILSLVL----SANNVIISKNIVNAIC  61

Query  2185  EQNWK*YILRQKYLPSTIAVTIYGTLVNVIENKQQIDYFQTIAKKIYGRVLFSIKY*KSS  2364
             E         + YLPS I +   G  +     KQQID    + K ++  ++      +++
Sbjct  62    ENGGVIIFCDKCYLPSAITLPYTGHWLIAPRIKQQIDCSLPLQKNLWKNIVQHKILNQAN  121

Query  2365  LCSGIFFLITKISKD*NFNQRYSNDDARNHEE*HSHI-FKSLFGKEFVCATS*IRYKYFA  2541
             +    F     + +     +   ++DARNHE   + I FKSLFGK+FV            
Sbjct  122   VLEHFFPEHQNLERLRWLAKETLSNDARNHEGQAASIYFKSLFGKKFVRDRLSDDLNILL  181

Query  2542  *YTYTILGL*WPEPAHGNGLLLF-GVKALCGKTNSLPLVDDLIEPFR  2679
              Y+YTIL         GNGLL + G+K  C KTN +PLVDDLIEPFR
Sbjct  182   NYSYTILRAIVARAVAGNGLLPYLGIKH-CNKTNPMPLVDDLIEPFR  227


>A/G-specific adenine glycosylase [bacterium]
Sequence ID: MBR1374103.1 Length: 332
>A/G-specific adenine glycosylase [Alphaproteobacteria bacterium]
Sequence ID: MBR2273548.1 Length: 332 
Range 1: 62 to 132

Score:79.0 bits(193), Expect:3e-13, 
Method:Compositional matrix adjust., 
Identities:41/72(57%), Positives:49/72(68%), Gaps:1/72(1%)

Query  1138  FPRFKVWPKRCLKTVYFYWQGLGYYTRACSLHAATAGIIASQYGGKFPQTRQEVLKLKGI  959
             FP  +   +  ++ VY  WQGLGYY RA SLHA TA +I  +YGG FP TR EVLKLKGI
Sbjct  62    FPTVQDLARAPIEEVYQLWQGLGYYNRARSLHA-TAQMIVYEYGGIFPSTRAEVLKLKGI  120

Query  958   GSYTVTSFWSFS  923
             G YTV SF + +
Sbjct  121   GPYTVASFLALA  132


Range 2: 2 to 67

Score:30.8 bits(68), Expect:3e-13, 
Method:Compositional matrix adjust., 
Identities:26/68(38%), Positives:29/68(42%), Gaps:8/68(11%)

Query  1307  VKRFCQNCCLSWYE--RRRLPC----GQRRSSRSITSSLFRNSNQQTTVKLSFPTFMFCG  1146
             VK       L+WY+   R LP     G +     I  S F    QQTTVK   P F    
Sbjct  2     VKANLSQLLLAWYQCHGRNLPWRFKDGAQADPYVILVSEFML--QQTTVKTVIPYFHRFM  59

Query  1145  ASFPTVQS  1122
             A FPTVQ 
Sbjct  60    ARFPTVQD  67


>A/G-specific adenine glycosylase [Alphaproteobacteria bacterium]
Sequence ID: MBO5443655.1 Length: 340
Range 1: 62 to 132

Score:85.9 bits(211), Expect:3e-13, 
Method:Compositional matrix adjust., 
Identities:41/72(57%), Positives:52/72(72%), Gaps:1/72(1%)

Query  1138  FPRFKVWPKRCLKTVYFYWQGLGYYTRACSLHAATAGIIASQYGGKFPQTRQEVLKLKGI  959
             FP  K   +   + VY YWQGLGYY+RA SLHA TA +I +++GGKFPQ ++ VLKLKGI
Sbjct  62    FPTVKDLAEAPEEEVYLYWQGLGYYSRARSLHA-TAKMIVNEFGGKFPQDKENVLKLKGI  120

Query  958   GSYTVTSFWSFS  923
             G YTV SF + +
Sbjct  121   GEYTVASFLALA  132


>type II CRISPR-associated endonuclease Cas1 [Pseudomonadota bacterium]
Sequence ID: MDO5386818.1 Length: 301
Range 1: 6 to 227

Score:84.3 bits(207), Expect:6e-13, 
Method:Compositional matrix adjust., 
Identities:73/223(33%), Positives:111/223(49%), Gaps:5/223(2%)

Query  2023  VEISNNGFSY-LISSFLL*KMRRSKTRDTFR*YFIF*YCRQDNTV-ISKNIVNAVIEQNW  2196
             +EI N+GF+  L   FL+ + + S+T+       I       N V ++KNI+NAV EQ  
Sbjct  6     IEIMNDGFALSLHRGFLVVENKTSQTKQEIPLDNILALLLSANNVNLTKNIMNAVCEQGG  65

Query  2197  K*YILRQKYLPSTIAVTIYGTLVNVIENKQQIDYFQTIAKKIYGRVLFSIKY*KSSLCSG  2376
                   + Y+P+ + +   G  +     +QQID  + + K ++  ++ +  Y ++ +   
Sbjct  66    CLICCGKDYMPTALTMPYTGHWLIAPRIRQQIDCSKPLQKNLWKSIIQNKIYNQAKILEY  125

Query  2377  IFFLITKISKD*NFNQRYSNDDARNHEE*HSHI-FKSLFGKEFVCATS*IRYKYFA*YTY  2553
              F     I +     +   +DDARNHE   + I FKSLFG++FV             YTY
Sbjct  126   FFPDHPNIERLKLLARETLSDDARNHEGIAAAIYFKSLFGRKFVRNRLNDDTNILLNYTY  185

Query  2554  TILGL*WPEPAHGNGLLLF-GVKALCGKTNSLPLVDDLIEPFR  2679
             T+L         GNGLL + G+K    + N LPLVDDLIEPFR
Sbjct  186   TVLRAIIARAVAGNGLLPYIGLKHR-SQGNPLPLVDDLIEPFR  227


>A/G-specific adenine glycosylase [Azospirillum sp.]
Sequence ID: MCI5544210.1 Length: 337
Range 1: 59 to 294

Score:82.8 bits(203), Expect:9e-13, 
Method:Compositional matrix adjust., 
Identities:79/259(31%), Positives:112/259(43%), Gaps:57/259(22%)

Query  1144  QVFPRFKVWPKRCLKTVYFYWQGLGYYTRACSLHAATAGIIASQYGGKFPQTRQEVLKLK  965
             Q FP  +   +  ++ VY  WQGLGYYTRA SLH +TA  I SQ  G FP+TR E LKLK
Sbjct  59    QRFPTIESLAQADIEDVYALWQGLGYYTRARSLH-STAQTIVSQ--GFFPKTRAEALKLK  115

Query  964   GIGSYTVTSFWSFSI-I*NTsvlhhshhllal*sdts*RNRRTDSG*KPKA----DR---  809
             GIG YT  SF + S  +  T +  +   ++    + +   +  +   + KA    DR   
Sbjct  116   GIGKYTAASFLALSFNLPETVIDGNVIRVICRLYNLTSPIKEIEKQIEAKAEFLTDRKNP  175

Query  808   ----------------PDMPSCRLCPRRVFGSLGRYLVRRKTLMRSFPATLPARGLKNLK  677
                             P  P C +CP + F                      ++   NL+
Sbjct  176   ADYASAIMDLGALICTPKNPQCLICPWQKFCL--------------------SKNSTNLE  215

Query  676   TFPGAKAAKENRFR---LSIHNNQNEILIRQRTEKASFR-LYEFPWSEE-----SF-C*S  527
               P   A  +   +     I+N + +I I +R EK     LYEFPWSE      SF   +
Sbjct  216   KIPNRSALSKKEKQGCVYLIYNKKGDIFITKRKEKGLLSGLYEFPWSENETPIFSFETQN  275

Query  526   AKTPVLHVFTHIKFIIREY  470
              +  + H FTH K  ++ Y
Sbjct  276   TEQQITHTFTHFKLNLKIY  294


Range 2: 19 to 66

Score:25.4 bits(54), Expect:9e-13, 
Method:Compositional matrix adjust., 
Identities:20/54(37%), Positives:24/54(44%), Gaps:6/54(11%)

Query  1283  CLSWYERRRLPCGQRRSSRSITSSLFRNSNQQTTVKLSFPTFMFCGASFPTVQS  1122
             CL W    R   G+  +   I  S F    QQTTVK   P F      FPT++S
Sbjct  19    CLPW----RTKTGEHTNPYVILVSEFML--QQTTVKSVIPYFKRFMQRFPTIES  66


>A/G-specific adenine glycosylase [Lentisphaerota bacterium]
Sequence ID: MBE6394664.1 Length: 334
Range 1: 25 to 292

Score:84.0 bits(206), Expect:1e-12, 
Method:Compositional matrix adjust., 
Identities:79/290(27%), Positives:119/290(41%), Gaps:54/290(18%)

Query  1243  SGAHPDPLRHPCFGTRTSRPPSNCHSLLSCFAE--QVFPRFKVWPKRCLKTVYFYWQGLG  1070
             +GAHPDP  +  + +      +   ++   F +  Q FP  K   +  +  V   WQGLG
Sbjct  25    NGAHPDP--YAVWVSEIMLQQTTVKTVCGYFEKWMQRFPTLKSLAESSIDDVLLLWQGLG  82

Query  1069  YYTRACSLHAATAGIIASQYGGKFPQTRQEVLKLKGIGSYTVTSFWSFSII*NTsvlhhs  890
             YYTRA  +HA  A ++A+QY G FP  R+++LKL GIG YT +S  +F+   N       
Sbjct  83    YYTRAKKMHAC-ARVVATQYNGVFPSEREKLLKLPGIGPYTASSICAFAF--NLPETVVD  139

Query  889   hhllal*sdts*RNRRTDSG-*KPKADR-----------------------PDMPSCRLC  782
              +++ + +      +  D     P A +                       P  P C  C
Sbjct  140   GNVIRVLARCYGIEKEVDRDIIMPLAKKLTPSLHGADYASAIMDLGATVCTPVSPRCEAC  199

Query  781   PRRVFGSLGRYLVRRKTLMRSFPATLPARGLKNLKTFPGAKAAKENRFRLSIHNNQNEIL  602
             P R        L R+K +  + P                 +  K+N     + N Q E+ 
Sbjct  200   PWR-----ENCLARQKGIQENIP------------VLKKTQKKKKNGSVFILTNAQGELF  242

Query  601   IRQRTEKASFRLYEFPWSEESFC*SA----KTP--VLHVFTHIKFIIREY  470
             IR+R+      L+E PWSE+          K P  V H+FTHI   +  Y
Sbjct  243   IRKRSSGLLSGLWELPWSEDGTVPFEAPWQKLPHKVRHIFTHIDLSLEFY  292


>A/G-specific adenine glycosylase [Alphaproteobacteria bacterium]
Sequence ID: MDD4556103.1 Length: 332
Range 1: 28 to 132

Score:83.6 bits(205), Expect:2e-12, 
Method:Compositional matrix adjust., 
Identities:48/108(44%), Positives:61/108(56%), Gaps:5/108(4%)

Query  1240  GAHPDPLRHPCFGTRTSRPPSNCHSLLSCFAE--QVFPRFKVWPKRCLKTVYFYWQGLGY  1067
             GAHPDP  +    +      +   ++L  F +  + FP  +       + VY YWQGLGY
Sbjct  28    GAHPDP--YVILVSEIMLQQTQVKTVLPFFHKFMKRFPTVQDLANASQEEVYLYWQGLGY  85

Query  1066  YTRACSLHAATAGIIASQYGGKFPQTRQEVLKLKGIGSYTVTSFWSFS  923
             Y+RA SLHA TA +IA  Y G FP  + EVLKLKGIG YT  SF S +
Sbjct  86    YSRARSLHA-TAKMIAEHYQGIFPSDKTEVLKLKGIGPYTAASFLSLA  132


>A/G-specific adenine glycosylase [bacterium]
Sequence ID: MDD7312964.1 Length: 340
Range 1: 26 to 130

Score:81.6 bits(200), Expect:9e-12, 
Method:Compositional matrix adjust., 
Identities:48/108(44%), Positives:61/108(56%), Gaps:5/108(4%)

Query  1240  GAHPDPLRHPCFGTRTSRPPSNCHSLLSCFAE--QVFPRFKVWPKRCLKTVYFYWQGLGY  1067
             GAHP+P  +    +      +   +++  F    + FP          + VY YWQGLGY
Sbjct  26    GAHPNP--YVVLVSELMLQQTTVKTVIPYFERFMKRFPTIASLAAATQEEVYTYWQGLGY  83

Query  1066  YTRACSLHAATAGIIASQYGGKFPQTRQEVLKLKGIGSYTVTSFWSFS  923
             YTRA SLH  TA II S +GG FP TR +VLKLKGIG YTV SF + +
Sbjct  84    YTRARSLHN-TAKIIMSDFGGIFPHTRADVLKLKGIGPYTVASFLALA  130


>A/G-specific adenine glycosylase [Lentisphaeria bacterium]
Sequence ID: MBQ7695289.1 Length: 340
Range 1: 31 to 296

Score:79.0 bits(193), Expect:7e-11, 
Method:Compositional matrix adjust., 
Identities:81/294(28%), Positives:114/294(38%), Gaps:67/294(22%)

Query  1240  GAHPDPLRHPCFGTRTSRPPSNCHSLLSCFAE--QVFPRFKVWPKRCLKTVYFYWQGLGY  1067
             GAHPDP  +  + +      +   ++L  FA     FP  +   +  L  V   WQGLGY
Sbjct  31    GAHPDP--YAVWVSEIMLQQTTVQTVLPYFARWMTAFPTLEALARASLDDVLKLWQGLGY  88

Query  1066  YTRACSLHAATAGIIASQYGGKFPQTRQEVLKLKGIGSYTVTSFWSFSII*NTsvlhhsh  887
             Y RA  +H   A ++   + G+FP  R E+LKL GIG YT  S  +F+   +        
Sbjct  89    YARAKKMHEC-AQVLLRDFAGRFPDDRAELLKLPGIGPYTAASICAFAF--DKPETVVDG  145

Query  886   hllal*sdts*RNRRTDSG-----------*KPKAD-------------RPDMPSCRLCP  779
             +++ + +         D G            K  AD             RP  PSC LCP
Sbjct  146   NVIRVVARLRGIETEVDRGSITPLAAELTPEKSAADYASAVMDLGATVCRPVAPSCLLCP  205

Query  778   RRVFGSLGRYLVRRKTLMRSFPATLPARGLKNLKTFPGAKAAKENRFRLSIHNNQNEILI  599
              R        + R+K +    P       LK L+     K  K+      I +    + +
Sbjct  206   WREL-----CIARKKGIQEKIPV------LKKLE-----KKHKDGAV-FVITDESGALFL  248

Query  598   RQRTEKASFR-LYEFPWSEESFC*SAKTP------------VLHVFTHIKFIIR  476
             R+R  K     L+E PWSEE       TP            V HVFTH    +R
Sbjct  249   RRRPGKGLLSGLWELPWSEEG------TPPFPGEWREEPGEVRHVFTHFSLTLR  296


>A/G-specific adenine glycosylase [Pseudomonadota bacterium]
Sequence ID: MBS4773225.1 Length: 336
Range 1: 27 to 130

Score:78.2 bits(191), Expect:1e-10, 
Method:Compositional matrix adjust., 
Identities:45/107(42%), Positives:63/107(58%), Gaps:5/107(4%)

Query  1240  GAHPDPLRHPCFGTRTSRPPSNCHSLLSCFAE--QVFPRFKVWPKRCLKTVYFYWQGLGY  1067
             GAHP+P  +    +      +   +++  F    + FP      +  ++ VY YWQGLGY
Sbjct  27    GAHPNP--YVILVSEFMLQQTTVKTVIPYFHRFMERFPTVSSLAEASVEDVYQYWQGLGY  84

Query  1066  YTRACSLHAATAGIIASQYGGKFPQTRQEVLKLKGIGSYTVTSFWSF  926
             Y+RA SLHAA A +IA   GG FPQTR++VLKLKG+G YT +S  + 
Sbjct  85    YSRARSLHAA-ARMIAEDCGGIFPQTREQVLKLKGVGPYTASSLLAL  130


>cRISPR-associated endonuclease Cas1 1 [Acetobacter sp. CAG:267]
Sequence ID: CDA17765.1 Length: 301
Range 1: 6 to 227

Score:77.4 bits(189), Expect:1e-10, 
Method:Compositional matrix adjust., 
Identities:74/223(33%), Positives:107/223(47%), Gaps:5/223(2%)

Query  2023  VEISNNGFSYLISS-FLL*KMRRSKTRDTFR*YFIF*YCRQDNTV-ISKNIVNAVIEQNW  2196
             +EISN+GF   +S  FL+ +    + +       I       N V ISKN+VNA+ E   
Sbjct  6     IEISNDGFYLSLSRGFLVIENESLRVKQNVPLDNILSLVLSANNVTISKNVVNAICENGG  65

Query  2197  K*YILRQKYLPSTIAVTIYGTLVNVIENKQQIDYFQTIAKKIYGRVLFSIKY*KSSLCSG  2376
                   + YLPS I +   G  +     KQQ++  Q + K ++  ++      ++ +   
Sbjct  66    VIIFCNKCYLPSAITLPYTGHWLISPRIKQQVECSQPLQKNLWKSIVQHKILNQAKVLEC  125

Query  2377  IFFLITKISKD*NFNQRYSNDDARNHEE*HSHI-FKSLFGKEFVCATS*IRYKYFA*YTY  2553
                    + +     +   ++DARNHE   + I FKSLFGK+FV             Y+Y
Sbjct  126   FSPEHQNLERLKWLAKETLSNDARNHEGQAASIYFKSLFGKKFVRDRLSDDINILLNYSY  185

Query  2554  TILGL*WPEPAHGNGLLLF-GVKALCGKTNSLPLVDDLIEPFR  2679
             TIL         GNGLL + G+K  C KTN +PLVDDLIEPFR
Sbjct  186   TILRAIVARAVAGNGLLPYIGIKH-CNKTNPMPLVDDLIEPFR  227


>type II CRISPR-associated endonuclease Cas1 [Alphaproteobacteria bacterium]
Sequence ID: MCI5635046.1 Length: 302
Range 1: 6 to 227

Score:76.3 bits(186), Expect:3e-10, 
Method:Compositional matrix adjust., 
Identities:67/222(30%), Positives:100/222(45%), Gaps:3/222(1%)

Query  2023  VEISNNGFSY-LISSFLL*KMRRSKTRDTFR*YFIF*YC-RQDNTVISKNIVNAVIEQNW  2196
             +EI N+GF+  L   FLL + +    +       I       +N ++SKNI+NAV EQ  
Sbjct  6     IEIQNDGFNLSLHRGFLLIENKEVNLKQQIPLDNILALVLSANNVMLSKNIINAVCEQGG  65

Query  2197  K*YILRQKYLPSTIAVTIYGTLVNVIENKQQIDYFQTIAKKIYGRVLFSIKY*KSSLCSG  2376
                   + Y+P+ I +   G  +     +QQID  + + K ++  ++      ++++ + 
Sbjct  66    NIIFCGKNYIPAAITLPYAGHWLIAPRIRQQIDCSKPLQKNLWKSIVQHKILNQAAVLNY  125

Query  2377  IFFLITKISKD*NF-NQRYSNDDARNHEE*HSHIFKSLFGKEFVCATS*IRYKYFA*YTY  2553
              F   + + +  N  N   SND   N     S  F+SLFGK FV             YTY
Sbjct  126   FFPQHSNLERLKNLANNTLSNDVGNNEGVAASIYFRSLFGKHFVRDRLGDDVNLLLNYTY  185

Query  2554  TILGL*WPEPAHGNGLLLFGVKALCGKTNSLPLVDDLIEPFR  2679
              +L         GNGLL       C   N +PLVDDLIEPFR
Sbjct  186   IVLRAIVARAVAGNGLLPQLSLKHCSAANPIPLVDDLIEPFR  227


Range 2: 1 to 182

Score:58.2 bits(139), Expect:3e-04, 
Method:Compositional matrix adjust., 
Identities:61/188(32%), Positives:93/188(49%), Gaps:15/188(7%)

Query  2009  MDRQVLKFQTMVF-LILYRVSCYRK*EEV--KQEIPLDNILSFNIVGKIILLYLKI*SMP  2179
             MDRQ+++ Q   F L L+R     + +EV  KQ+IPLDNIL+  +    ++L     S  
Sbjct  1     MDRQIIEIQNDGFNLSLHRGFLLIENKEVNLKQQIPLDNILALVLSANNVML-----SKN  55

Query  2180  LLNRI----GNNIFCDKNICRQR*PSPYTGH*LTssrissk*iisrPLQKKFMEEYCSA*  2347
             ++N +    GN IFC KN        PY GH L + RI  +   S+PLQK   +      
Sbjct  56    IINAVCEQGGNIIFCGKNYIPAAITLPYAGHWLIAPRIRQQIDCSKPLQKNLWKSIVQH-  114

Query  2348  NIRNQASVLEYFF**QK-YRKIKILTKDTLMMMPAIMKN-SIAIFSNHCSAKNLCAQQVE  2521
              I NQA+VL YFF       ++K L  +TL       +  + +I+      K+    ++ 
Sbjct  115   KILNQAAVLNYFFPQHSNLERLKNLANNTLSNDVGNNEGVAASIYFRSLFGKHFVRDRLG  174

Query  2522  SDINILLS  2545
              D+N+LL+
Sbjct  175   DDVNLLLN  182


>A/G-specific adenine glycosylase [Pseudomonadota bacterium]
Sequence ID: MCL2339039.1 Length: 360
Range 1: 58 to 132

Score:77.0 bits(188), Expect:3e-10, 
Method:Compositional matrix adjust., 
Identities:40/77(52%), Positives:48/77(62%), Gaps:2/77(2%)

Query  1153  FAEQVFPRFKVWPKRCLKTVYFYWQGLGYYTRACSLHAATAGIIASQYGGKFPQTRQEVL  974
             F E+ FP            VY YWQGLGYY+RA SLHAA A +I ++YGG FP  R +VL
Sbjct  58    FMER-FPTVASLADATADDVYLYWQGLGYYSRARSLHAA-AKMIMTEYGGHFPTARVDVL  115

Query  973   KLKGIGSYTVTSFWSFS  923
             KL GIG YT  SF + +
Sbjct  116   KLPGIGPYTAASFLALA  132


>A/G-specific adenine glycosylase [Alphaproteobacteria bacterium]
Sequence ID: MBR6355864.1 Length: 331
Range 1: 26 to 130

Score:76.3 bits(186), Expect:4e-10, 
Method:Compositional matrix adjust., 
Identities:44/108(41%), Positives:60/108(55%), Gaps:5/108(4%)

Query  1240  GAHPDPLRHPCFGTRTSRPPSNCHSLLSCFAEQV--FPRFKVWPKRCLKTVYFYWQGLGY  1067
             GAHP+P  +  F +      +   +++  FA  +  FP  +         V+ YWQGLGY
Sbjct  26    GAHPNP--YVVFVSEMMLQQTTVKTVIPYFARFMARFPTVEALANATEDEVFQYWQGLGY  83

Query  1066  YTRACSLHAATAGIIASQYGGKFPQTRQEVLKLKGIGSYTVTSFWSFS  923
             YTRA SL   TA I+A +YGGKFPQ  QE+  LKG G Y+  SF + +
Sbjct  84    YTRARSL-LQTARIVAEKYGGKFPQNPQEISALKGFGPYSAASFAALA  130


>A/G-specific adenine glycosylase [Labilibaculum antarcticum]
Sequence ID: WP_096428403.1 Length: 352
>A/G-specific adenine glycosylase [Labilibaculum antarcticum]
Sequence ID: BAX79503.1 Length: 352 
Range 1: 50 to 124

Score:76.6 bits(187), Expect:4e-10, 
Method:Compositional matrix adjust., 
Identities:42/77(55%), Positives:50/77(64%), Gaps:2/77(2%)

Query  1153  FAEQVFPRFKVWPKRCLKTVYFYWQGLGYYTRACSLHAATAGIIASQYGGKFPQTRQEVL  974
             F EQ FP      K   + V   WQGLGYY+RA +LHA TA II SQY G FP + +E+L
Sbjct  50    FIEQ-FPTISDLAKAKEQEVLKLWQGLGYYSRARNLHA-TAKIIQSQYNGIFPDSYEEIL  107

Query  973   KLKGIGSYTVTSFWSFS  923
             KLKGIGSYT  +  SF+
Sbjct  108   KLKGIGSYTAAAIASFA  124


>A/G-specific adenine glycosylase [Alphaproteobacteria bacterium]
Sequence ID: MBQ3034879.1 Length: 331
Range 1: 63 to 310

Score:76.3 bits(186), Expect:5e-10, 
Method:Compositional matrix adjust., 
Identities:78/268(29%), Positives:110/268(41%), Gaps:51/268(19%)

Query  1138  FPRFKVWPKRCLKTVYFYWQGLGYYTRACSLHAATAGIIASQYGGKFPQTRQEVLKLKGI  959
             FP  +   +  ++ V  YWQGLGYYTRA  +H   A ++  +Y GKFP+ R+E+LKL GI
Sbjct  63    FPNLETLAQADIEEVLLYWQGLGYYTRARKIHEC-AKVLTQKYQGKFPRERKELLKLPGI  121

Query  958   GSYTVTSFWSF-----------SII*NTsvlhhshhllal*sdts*RNRRTDSG*KPKAD  812
             G Y+ +S  +F           ++I   S L+     +            TD   +P AD
Sbjct  122   GPYSASSILAFAFNQKETVIDGNVIRVISRLYGIETQVDKNKIFELGEHLTDEE-RP-AD  179

Query  811   -------------RPDMPSCRLCPRRVFGSLGRYLVRRKTLMRSFPATLPARGLKNLKTF  671
                           P  P C LCP + F      +  +K L    P           K+F
Sbjct  180   YASGIMDLGATVCTPQNPKCLLCPWQKFC-----IANQKGLQDKIPLIKKPEK----KSF  230

Query  670   PGAKAAKENRFRLSIHNNQNEILIRQRTEKASFR-LYEFPWSE------ESFC*SAKTPV  512
              G        +   I ++Q   LIR+R+EK     LYEF W++      ES   +    V
Sbjct  231   EG--------YVHLIKDSQGRFLIRKRSEKGLLHGLYEFFWTKEKKPIFESSWQNKNQTV  282

Query  511   LHVFTHIKFIIREYA*GKTTMFSTIYFV  428
              H FTH    +        T FS   FV
Sbjct  283   SHTFTHFHLTLHLIETHTDTPFSDGIFV  310


>A/G-specific adenine glycosylase [Alphaproteobacteria bacterium]
Sequence ID: MBO7097764.1 Length: 360
Range 1: 57 to 161

Score:76.3 bits(186), Expect:6e-10, 
Method:Compositional matrix adjust., 
Identities:41/108(38%), Positives:61/108(56%), Gaps:5/108(4%)

Query  1240  GAHPDPLRHPCFGTRTSRPPSNCHSLLSCFAEQV--FPRFKVWPKRCLKTVYFYWQGLGY  1067
             GAHP+P  +    +      +   ++LS F   +  FP  +   +   + V  YWQGLGY
Sbjct  57    GAHPNP--YIVLVSELMLQQTTVQTVLSYFERFITRFPTVQSLAQASQEEVNLYWQGLGY  114

Query  1066  YTRACSLHAATAGIIASQYGGKFPQTRQEVLKLKGIGSYTVTSFWSFS  923
             YTRA SL  + A II + + G FP  +++VL+LKG+G YTV SF + +
Sbjct  115   YTRARSLKQS-AEIIMNDFNGIFPNNKEDVLRLKGLGPYTVASFLALA  161


>type II CRISPR-associated endonuclease Cas1 [Alphaproteobacteria bacterium]
Sequence ID: HBO50082.1 Length: 302
Range 1: 6 to 227

Score:74.7 bits(182), Expect:9e-10, 
Method:Compositional matrix adjust., 
Identities:68/222(31%), Positives:100/222(45%), Gaps:3/222(1%)

Query  2023  VEISNNGFSY-LISSFLL*KMRRSKTRDTFR*YFIF*YC-RQDNTVISKNIVNAVIEQNW  2196
             +EI N+GF+  L   FLL + +    +       I       +N ++SKNIVNAV EQ  
Sbjct  6     IEIQNDGFNLSLHRGFLLIENKEINLKQQVPLDNILALVLSANNVMLSKNIVNAVCEQGG  65

Query  2197  K*YILRQKYLPSTIAVTIYGTLVNVIENKQQIDYFQTIAKKIYGRVLFSIKY*KSSLCSG  2376
                   + Y+P+ I +   G  +     +QQI+  + + K ++  ++      ++++ + 
Sbjct  66    NIIFCGKNYIPAAITLPYAGHWLIAPRIRQQINCSKPLQKNLWKSIVQHKILNQAAVLNY  125

Query  2377  IFFLITKISKD*NF-NQRYSNDDARNHEE*HSHIFKSLFGKEFVCATS*IRYKYFA*YTY  2553
              F   + + +  N  N   SND   N     S  FKSLFGK FV             YTY
Sbjct  126   FFPQHSNLERLKNLANNTLSNDVGNNEGIAASIYFKSLFGKHFVRDRLGDDVNLLLNYTY  185

Query  2554  TILGL*WPEPAHGNGLLLFGVKALCGKTNSLPLVDDLIEPFR  2679
              +L         GNGLL       C   N +PLVDDLIEPFR
Sbjct  186   IVLRAIVARAVAGNGLLPQLSLKHCSAANPIPLVDDLIEPFR  227


Range 2: 1 to 182

Score:56.6 bits(135), Expect:8e-04, 
Method:Compositional matrix adjust., 
Identities:59/188(31%), Positives:93/188(49%), Gaps:15/188(7%)

Query  2009  MDRQVLKFQTMVF-LILYRVSCYRK*EEV--KQEIPLDNILSFNIVGKIILLYLKI*SMP  2179
             MDRQ+++ Q   F L L+R     + +E+  KQ++PLDNIL+  +    ++L     S  
Sbjct  1     MDRQIIEIQNDGFNLSLHRGFLLIENKEINLKQQVPLDNILALVLSANNVML-----SKN  55

Query  2180  LLNRI----GNNIFCDKNICRQR*PSPYTGH*LTssrissk*iisrPLQKKFMEEYCSA*  2347
             ++N +    GN IFC KN        PY GH L + RI  +   S+PLQK   +      
Sbjct  56    IVNAVCEQGGNIIFCGKNYIPAAITLPYAGHWLIAPRIRQQINCSKPLQKNLWKSIVQH-  114

Query  2348  NIRNQASVLEYFF**QK-YRKIKILTKDTLMMMPAIMKN-SIAIFSNHCSAKNLCAQQVE  2521
              I NQA+VL YFF       ++K L  +TL       +  + +I+      K+    ++ 
Sbjct  115   KILNQAAVLNYFFPQHSNLERLKNLANNTLSNDVGNNEGIAASIYFKSLFGKHFVRDRLG  174

Query  2522  SDINILLS  2545
              D+N+LL+
Sbjct  175   DDVNLLLN  182


>A/G-specific adenine glycosylase [Cryomorpha ignava]
Sequence ID: WP_163284573.1 Length: 350
>A/G-specific adenine glycosylase [Cryomorpha ignava]
Sequence ID: NEN23395.1 Length: 350 
Range 1: 53 to 125

Score:75.1 bits(183), Expect:1e-09, 
Method:Compositional matrix adjust., 
Identities:37/74(50%), Positives:48/74(64%), Gaps:1/74(1%)

Query  1144  QVFPRFKVWPKRCLKTVYFYWQGLGYYTRACSLHAATAGIIASQYGGKFPQTRQEVLKLK  965
             + FP  KV  K    TV   WQGLGYY+RA +LHA TA  IA +  GKFP T +++L+LK
Sbjct  53    ETFPNVKVLAKADEDTVLKMWQGLGYYSRARNLHA-TAKYIADELNGKFPNTYKDILELK  111

Query  964   GIGSYTVTSFWSFS  923
             G+G YT  +  SF+
Sbjct  112   GVGPYTAAAISSFA  125


>A/G-specific adenine glycosylase [Cycloclasticus sp. PY97N]
Sequence ID: WP_016390299.1 Length: 328
>adenine DNA glycosylase [Cycloclasticus pugetii]
Sequence ID: EPD13150.1 Length: 328 
Range 1: 36 to 109

Score:74.7 bits(182), Expect:1e-09, 
Method:Compositional matrix adjust., 
Identities:39/75(52%), Positives:48/75(64%), Gaps:1/75(1%)

Query  1144  QVFPRFKVWPKRCLKTVYFYWQGLGYYTRACSLHAATAGIIASQYGGKFPQTRQEVLKLK  965
             Q FP  +   K  L  V  YW GLGYY RA +LH  TAGIIA+QYGG+FPQT  E+++L 
Sbjct  36    QHFPSVEALAKAPLDDVLHYWSGLGYYARARNLHK-TAGIIANQYGGRFPQTLAELVELP  94

Query  964   GIGSYTVTSFWSFSI  920
             GIG  T  +  S S+
Sbjct  95    GIGRSTAGAIASLSM  109


>A/G-specific adenine glycosylase [Butyricimonas paravirosa]
Sequence ID: WP_256160587.1 Length: 356
>A/G-specific adenine glycosylase [Butyricimonas paravirosa]
Sequence ID: MCQ4874388.1 Length: 356 
Range 1: 58 to 128

Score:75.1 bits(183), Expect:1e-09, 
Method:Compositional matrix adjust., 
Identities:38/72(53%), Positives:47/72(65%), Gaps:1/72(1%)

Query  1138  FPRFKVWPKRCLKTVYFYWQGLGYYTRACSLHAATAGIIASQYGGKFPQTRQEVLKLKGI  959
             FP  +   +     V  YWQGLGYY+RA +LHAA A  I  Q+GG FP+TR+EVL LKGI
Sbjct  58    FPDVRSLAEADEDEVMKYWQGLGYYSRARNLHAA-ARQIMDQFGGVFPRTREEVLSLKGI  116

Query  958   GSYTVTSFWSFS  923
             G YT  +  SF+
Sbjct  117   GDYTAAAICSFA  128


>A/G-specific adenine glycosylase [Odoribacter sp. AF15-53]
Sequence ID: WP_118716220.1 Length: 356
>A/G-specific adenine glycosylase [Odoribacter sp. AF15-53]
Sequence ID: RHR77129.1 Length: 356 
Range 1: 58 to 128

Score:75.1 bits(183), Expect:1e-09, 
Method:Compositional matrix adjust., 
Identities:37/72(51%), Positives:47/72(65%), Gaps:1/72(1%)

Query  1138  FPRFKVWPKRCLKTVYFYWQGLGYYTRACSLHAATAGIIASQYGGKFPQTRQEVLKLKGI  959
             FP  +   +     V  YWQGLGYY+RA +LHAA   I+  Q+GG FP+TR+EVL LKGI
Sbjct  58    FPDVRSLAEADEDEVMKYWQGLGYYSRARNLHAAARQIM-DQFGGVFPRTREEVLSLKGI  116

Query  958   GSYTVTSFWSFS  923
             G YT  +  SF+
Sbjct  117   GDYTAAAICSFA  128


>A/G-specific adenine glycosylase [Bacteroidales bacterium]
Sequence ID: MBQ7945345.1 Length: 349
Range 1: 53 to 125

Score:74.7 bits(182), Expect:2e-09, 
Method:Compositional matrix adjust., 
Identities:38/74(51%), Positives:49/74(66%), Gaps:1/74(1%)

Query  1144  QVFPRFKVWPKRCLKTVYFYWQGLGYYTRACSLHAATAGIIASQYGGKFPQTRQEVLKLK  965
             + FP  K   +     V  +WQGLGYY+RA +LHA TA +IASQY GKFPQ+ + +L LK
Sbjct  53    ETFPTVKALAEATEDEVLRHWQGLGYYSRARNLHA-TAKMIASQYKGKFPQSHEGLLSLK  111

Query  964   GIGSYTVTSFWSFS  923
             GIG YT  +  SF+
Sbjct  112   GIGPYTAAAIASFA  125


>A/G-specific adenine glycosylase [Alphaproteobacteria bacterium]
Sequence ID: MBO4294753.1 Length: 335
Range 1: 32 to 136

Score:74.7 bits(182), Expect:2e-09, 
Method:Compositional matrix adjust., 
Identities:40/108(37%), Positives:60/108(55%), Gaps:5/108(4%)

Query  1240  GAHPDPLRHPCFGTRTSRPPSNCHSLLSCFAEQV--FPRFKVWPKRCLKTVYFYWQGLGY  1067
             GAHP+P  +    +      +   ++LS F   +  FP  +   +   + +  YWQGLGY
Sbjct  32    GAHPNP--YIVLVSELMLQQTTVQTVLSYFERFITRFPSVQSLAQASQEEINLYWQGLGY  89

Query  1066  YTRACSLHAATAGIIASQYGGKFPQTRQEVLKLKGIGSYTVTSFWSFS  923
             YTRA SL  + A II   + G FP  +++VL+LKG+G YTV SF + +
Sbjct  90    YTRARSLKQS-AEIIMKDFNGIFPNNKKDVLRLKGLGPYTVASFLALA  136


>A/G-specific adenine glycosylase [Bacteroidota bacterium]
Sequence ID: MDQ3046579.1 Length: 351
Range 1: 56 to 126

Score:74.7 bits(182), Expect:2e-09, 
Method:Compositional matrix adjust., 
Identities:39/72(54%), Positives:47/72(65%), Gaps:1/72(1%)

Query  1138  FPRFKVWPKRCLKTVYFYWQGLGYYTRACSLHAATAGIIASQYGGKFPQTRQEVLKLKGI  959
             FP  K   K   + V   WQGLGYY+RA +LH  TA II+SQY GKFP + QE+L LKGI
Sbjct  56    FPTVKHLAKADNEKVMKLWQGLGYYSRARNLHE-TAKIISSQYKGKFPASYQEILALKGI  114

Query  958   GSYTVTSFWSFS  923
             G YT  +  SF+
Sbjct  115   GDYTAAAISSFA  126


>A/G-specific adenine glycosylase [Alphaproteobacteria bacterium]
Sequence ID: MBO7244991.1 Length: 333
Range 1: 27 to 288

Score:74.3 bits(181), Expect:2e-09, 
Method:Compositional matrix adjust., 
Identities:77/284(27%), Positives:115/284(40%), Gaps:55/284(19%)

Query  1246  VSGAHPDPLRHPCFGTRTSRPPSNCHSLLSCFAEQV--FPRFKVWPKRCLKTVYFYWQGL  1073
             + GAH DP  +  + +      +   ++   F + +  FP  K      ++ V  YWQGL
Sbjct  27    IGGAHFDP--YQVWISEIMLQQTTVKTVEGYFLKWITRFPNLKTLADANIEEVLLYWQGL  84

Query  1072  GYYTRACSLHAATAGIIASQYGGKFPQTRQEVLKLKGIGSYTVTSFWSF-----------  926
             GYYTRA  +H   A ++  +Y G+FP+ R+E+LKL GIG Y+ +S  +F           
Sbjct  85    GYYTRARKIHEC-AKVLQEKYQGQFPKDRKELLKLPGIGPYSASSILAFAFNQKETVMDG  143

Query  925   SII*NTsvlhhshhllal*sdts*RNRRTDSG*KPKAD-------------RPDMPSCRL  785
             ++I   S L+     +          + TD   KP AD              P    C L
Sbjct  144   NVIRVLSRLYGIETAVDKNKIFELAEQLTDDE-KP-ADYASAIMDLGATVCSPSNAKCLL  201

Query  784   CPRRVFGSLGRYLVRRKTLMRSFPATLPARGLKNLKTFPGAKAAKENRFRLSIHNNQNEI  605
             CP + F    +  ++ K  +   P           K F G        +   I + +   
Sbjct  202   CPWQEFCVAKQKGIQDKIPLIQKPEK---------KIFEG--------YVHIIKDEKGRF  244

Query  604   LIRQRTEKASFR-LYEFPWSE------ESFC*SAKTPVLHVFTH  494
              I++R EK     LYEFPW +      ES     K  V H FTH
Sbjct  245   FIQKREEKGLLHGLYEFPWQKEKTFLFESDWKETKKRVSHTFTH  288


>A/G-specific adenine glycosylase [Lentisphaeria bacterium]
Sequence ID: MBO5793122.1 Length: 352
Range 1: 28 to 131

Score:74.7 bits(182), Expect:2e-09, 
Method:Compositional matrix adjust., 
Identities:41/107(38%), Positives:59/107(55%), Gaps:5/107(4%)

Query  1240  GAHPDPLRHPCFGTRTSRPPSNCHSLLSCFAEQV--FPRFKVWPKRCLKTVYFYWQGLGY  1067
             GAHPDP  +  + +      +   +++  F   +  FP  +      L  V   WQGLGY
Sbjct  28    GAHPDP--YAVWVSEIMLQQTTVKTVIPYFERWMKRFPDLRTLAAAPLDEVLLLWQGLGY  85

Query  1066  YTRACSLHAATAGIIASQYGGKFPQTRQEVLKLKGIGSYTVTSFWSF  926
             YTRA  +H   AG++A ++GG FP  R+E+LKL GIG YT +S  +F
Sbjct  86    YTRAKKMHQC-AGVVAEKFGGHFPADREELLKLPGIGPYTASSLCAF  131


>A/G-specific adenine glycosylase [Cycloclasticus pugetii]
Sequence ID: WP_035850675.1 Length: 351
>adenine DNA glycosylase [Cycloclasticus sp. PY97N]
Sequence ID: ATI02104.1 Length: 351 
Range 1: 59 to 132

Score:74.7 bits(182), Expect:2e-09, 
Method:Compositional matrix adjust., 
Identities:39/75(52%), Positives:48/75(64%), Gaps:1/75(1%)

Query  1144  QVFPRFKVWPKRCLKTVYFYWQGLGYYTRACSLHAATAGIIASQYGGKFPQTRQEVLKLK  965
             Q FP  +   K  L  V  YW GLGYY RA +LH  TAGIIA+QYGG+FPQT  E+++L 
Sbjct  59    QHFPSVEALAKAPLDDVLHYWSGLGYYARARNLHK-TAGIIANQYGGRFPQTLAELVELP  117

Query  964   GIGSYTVTSFWSFSI  920
             GIG  T  +  S S+
Sbjct  118   GIGRSTAGAIASLSM  132


>A/G-specific adenine glycosylase [Candidatus Butyricimonas faecavium]
Sequence ID: HJA13991.1 Length: 154
Range 1: 58 to 128

Score:70.5 bits(171), Expect:2e-09, 
Method:Compositional matrix adjust., 
Identities:35/72(49%), Positives:45/72(62%), Gaps:1/72(1%)

Query  1138  FPRFKVWPKRCLKTVYFYWQGLGYYTRACSLHAATAGIIASQYGGKFPQTRQEVLKLKGI  959
             FP      +     V  YWQGLGYY+RA +LHAA   I+ + + G FP+TR+EVL LKGI
Sbjct  58    FPDVAALARADEDEVMKYWQGLGYYSRARNLHAAARQIM-NDFSGVFPRTREEVLSLKGI  116

Query  958   GSYTVTSFWSFS  923
             G YT  +  SF+
Sbjct  117   GDYTAAAICSFA  128


>MULTISPECIES: A/G-specific adenine glycosylase [Cycloclasticus]
Sequence ID: WP_020931799.1 Length: 349
>A/G-specific adenine glycosylase mutY [Cycloclasticus zancles 78-ME]
Sequence ID: AGS38428.1 Length: 349
>A/G-specific adenine glycosylase [Cycloclasticus sp.]
Sequence ID: MBV1899927.1 Length: 349
>A/G-specific adenine glycosylase [Cycloclasticus pugetii]
Sequence ID: MDF1830377.1 Length: 349
>MAG: adenine DNA glycosylase [Cycloclasticus sp.]
Sequence ID: PHR50272.1 Length: 349
>A/G-specific DNA-adenine glycosylase [Cycloclasticus pugetii]
Sequence ID: SHJ22415.1 Length: 349 
Range 1: 57 to 130

Score:74.3 bits(181), Expect:2e-09, 
Method:Compositional matrix adjust., 
Identities:39/75(52%), Positives:48/75(64%), Gaps:1/75(1%)

Query  1144  QVFPRFKVWPKRCLKTVYFYWQGLGYYTRACSLHAATAGIIASQYGGKFPQTRQEVLKLK  965
             Q FP  +   K  L  V  YW GLGYY RA +LH  TAGIIA+QYGG+FPQT  E+++L 
Sbjct  57    QHFPSVEALAKAPLDDVLHYWSGLGYYARARNLHK-TAGIIANQYGGRFPQTLAELVELP  115

Query  964   GIGSYTVTSFWSFSI  920
             GIG  T  +  S S+
Sbjct  116   GIGRSTAGAIASLSM  130


>type II CRISPR-associated endonuclease Cas1 [Alphaproteobacteria bacterium]
Sequence ID: MCI7420336.1 Length: 302
Range 1: 6 to 227

Score:73.6 bits(179), Expect:2e-09, 
Method:Compositional matrix adjust., 
Identities:67/222(30%), Positives:99/222(44%), Gaps:3/222(1%)

Query  2023  VEISNNGFSY-LISSFLL*KMRRSKTRDTFR*YFIF*YC-RQDNTVISKNIVNAVIEQNW  2196
             +EI N+GF+  L   FLL + +    +       I       +N ++SKNI+NAV EQ  
Sbjct  6     IEIQNDGFNLSLHRGFLLIENKEINLKQQVPLDNILALVLSANNVMLSKNIINAVCEQGG  65

Query  2197  K*YILRQKYLPSTIAVTIYGTLVNVIENKQQIDYFQTIAKKIYGRVLFSIKY*KSSLCSG  2376
                   + Y+P+ I +   G  +     +QQID  + + K ++  ++      ++++ + 
Sbjct  66    NIIFCGKNYIPAAITLPYAGHWLIAPRIRQQIDCSKPLQKNLWKSIVQHKILNQAAVLNY  125

Query  2377  IFFLITKISKD*NF-NQRYSNDDARNHEE*HSHIFKSLFGKEFVCATS*IRYKYFA*YTY  2553
              F   + + +     N   SND   N     S  FKSLFGK FV             YTY
Sbjct  126   FFPQHSNLERLKTLANNTLSNDVGNNEGVAASIYFKSLFGKHFVRDRLCDDVNLLLNYTY  185

Query  2554  TILGL*WPEPAHGNGLLLFGVKALCGKTNSLPLVDDLIEPFR  2679
              +L         GNGLL       C   N +PLVDDLIEPFR
Sbjct  186   IVLRAIVARAVAGNGLLPQLSLKHCTAANPIPLVDDLIEPFR  227


Range 2: 1 to 182

Score:56.6 bits(135), Expect:8e-04, 
Method:Compositional matrix adjust., 
Identities:62/193(32%), Positives:91/193(47%), Gaps:25/193(12%)

Query  2009  MDRQVLKFQTMVF-LILYRVSCYRK*EEV--KQEIPLDNILSFNIVGKIILLYLKI*SMP  2179
             MDRQ+++ Q   F L L+R     + +E+  KQ++PLDNIL+  +    ++L     S  
Sbjct  1     MDRQIIEIQNDGFNLSLHRGFLLIENKEINLKQQVPLDNILALVLSANNVML-----SKN  55

Query  2180  LLNRI----GNNIFCDKNICRQR*PSPYTGH*LTssrissk*iisrPLQKKFMEEYCSA*  2347
             ++N +    GN IFC KN        PY GH L + RI  +   S+PLQK   +      
Sbjct  56    IINAVCEQGGNIIFCGKNYIPAAITLPYAGHWLIAPRIRQQIDCSKPLQKNLWKSIVQH-  114

Query  2348  NIRNQASVLEYFF**QK-YRKIKILTKDTLMMMPAIMKNSIA------IFSNHCSAKNLC  2506
              I NQA+VL YFF       ++K L  +TL       +   A      +F  H     LC
Sbjct  115   KILNQAAVLNYFFPQHSNLERLKTLANNTLSNDVGNNEGVAASIYFKSLFGKHFVRDRLC  174

Query  2507  AQQVESDINILLS  2545
                   D+N+LL+
Sbjct  175   -----DDVNLLLN  182


>A/G-specific adenine glycosylase [Cycloclasticus sp. P1]
Sequence ID: WP_015004897.1 Length: 349
>A/G-specific adenine glycosylase mutY [Cycloclasticus sp. P1]
Sequence ID: AFT66125.1 Length: 349 
Range 1: 57 to 130

Score:74.3 bits(181), Expect:3e-09, 
Method:Compositional matrix adjust., 
Identities:39/75(52%), Positives:48/75(64%), Gaps:1/75(1%)

Query  1144  QVFPRFKVWPKRCLKTVYFYWQGLGYYTRACSLHAATAGIIASQYGGKFPQTRQEVLKLK  965
             Q FP  +   K  L  V  YW GLGYY RA +LH  TAGIIA+QYGG+FPQT  E+++L 
Sbjct  57    QHFPSVEALAKAPLDDVLHYWSGLGYYARARNLHK-TAGIIANQYGGRFPQTLAELVELP  115

Query  964   GIGSYTVTSFWSFSI  920
             GIG  T  +  S S+
Sbjct  116   GIGRSTAGAIASLSM  130


>A/G-specific adenine glycosylase [Siphonobacter sp. SORGH_AS_0500]
Sequence ID: WP_106637500.1 Length: 354
>A/G-specific adenine glycosylase [Siphonobacter sp. SORGH_AS_0500]
Sequence ID: PKK35743.1 Length: 354 
Range 1: 56 to 128

Score:73.9 bits(180), Expect:3e-09, 
Method:Compositional matrix adjust., 
Identities:38/74(51%), Positives:48/74(64%), Gaps:1/74(1%)

Query  1144  QVFPRFKVWPKRCLKTVYFYWQGLGYYTRACSLHAATAGIIASQYGGKFPQTRQEVLKLK  965
             + FP  K   +   + V   WQGLGYY+RA +LH  TA II  +YGG+FP T QE+LKLK
Sbjct  56    EAFPTVKDLAQADEREVLRLWQGLGYYSRARNLHR-TAQIIVEEYGGEFPGTYQELLKLK  114

Query  964   GIGSYTVTSFWSFS  923
             GIG YT  +  SF+
Sbjct  115   GIGPYTAAAIASFA  128


>MULTISPECIES: A/G-specific adenine glycosylase [unclassified Siphonobacter]
Sequence ID: WP_307141579.1 Length: 354
>A/G-specific adenine glycosylase [Siphonobacter sp. SORGH_AS_1065]
Sequence ID: MDQ1086858.1 Length: 354
>A/G-specific adenine glycosylase [Siphonobacter sp. SORGH_AS_0500]
Sequence ID: MDR6192966.1 Length: 354 
Range 1: 56 to 128

Score:73.9 bits(180), Expect:3e-09, 
Method:Compositional matrix adjust., 
Identities:38/74(51%), Positives:48/74(64%), Gaps:1/74(1%)

Query  1144  QVFPRFKVWPKRCLKTVYFYWQGLGYYTRACSLHAATAGIIASQYGGKFPQTRQEVLKLK  965
             + FP  K   +   + V   WQGLGYY+RA +LH  TA II  +YGG+FP T QE+LKLK
Sbjct  56    EAFPTVKDLAQADEREVLRLWQGLGYYSRARNLHR-TAQIIVEEYGGEFPGTYQELLKLK  114

Query  964   GIGSYTVTSFWSFS  923
             GIG YT  +  SF+
Sbjct  115   GIGPYTAAAIASFA  128


>A/G-specific adenine glycosylase [Chitinophagales bacterium]
Sequence ID: MBC8045219.1 Length: 352
Range 1: 58 to 128

Score:73.6 bits(179), Expect:4e-09, 
Method:Compositional matrix adjust., 
Identities:36/72(50%), Positives:46/72(63%), Gaps:1/72(1%)

Query  1138  FPRFKVWPKRCLKTVYFYWQGLGYYTRACSLHAATAGIIASQYGGKFPQTRQEVLKLKGI  959
             FP  K         +   W+GLGYYTRA +LHA TA IIA QY GKFP T +++++LKGI
Sbjct  58    FPLLKQLANAHEDEILKMWEGLGYYTRARNLHA-TAKIIAEQYNGKFPDTYEKIIQLKGI  116

Query  958   GSYTVTSFWSFS  923
             G YT  +  SF+
Sbjct  117   GDYTAAAIASFA  128


>A/G-specific adenine glycosylase [Hyphomicrobiaceae bacterium]
Sequence ID: MDX2289250.1 Length: 368
Range 1: 85 to 136

Score:67.8 bits(164), Expect:4e-09, 
Method:Compositional matrix adjust., 
Identities:31/53(58%), Positives:41/53(77%), Gaps:1/53(1%)

Query  1105  LKTVYFYWQGLGYYTRACSLHAATAGIIASQYGGKFPQTRQEVLKLKGIGSYT  947
             L++V   W GLGYY+RA +LHA  AG++A  YGG+FP++ QE+LKL GIG YT
Sbjct  85    LESVLAAWAGLGYYSRARNLHA-CAGMVARDYGGRFPKSEQELLKLPGIGPYT  136


Range 2: 21 to 79

Score:28.1 bits(61), Expect:4e-09, 
Method:Compositional matrix adjust., 
Identities:20/59(34%), Positives:29/59(49%), Gaps:4/59(6%)

Query  1286  CCLSWY--ERRRLPCGQRRSSRSITSSLFRNSN--QQTTVKLSFPTFMFCGASFPTVQS  1122
               L WY  E R+LP       R+    ++ +    QQTTVK   P F    A++PTV++
Sbjct  21    ALLDWYDVEHRKLPWRSPPGKRADPYRVWLSEIMLQQTTVKAVIPYFERFLATWPTVRA  79


>A/G-specific adenine glycosylase [Intestinibaculum porci]
Sequence ID: WP_277651584.1 Length: 338
>A/G-specific adenine glycosylase [Intestinibaculum porci]
Sequence ID: MDD6349681.1 Length: 338 
Range 1: 53 to 125

Score:70.5 bits(171), Expect:4e-09, 
Method:Compositional matrix adjust., 
Identities:35/74(47%), Positives:47/74(63%), Gaps:1/74(1%)

Query  1144  QVFPRFKVWPKRCLKTVYFYWQGLGYYTRACSLHAATAGIIASQYGGKFPQTRQEVLKLK  965
             Q FP  +   +  L  VY YW+GLGYY R   LH  +A II +Q+ G FPQT ++VL LK
Sbjct  53    QRFPTVEALAQASLDEVYKYWEGLGYYRRCKHLHE-SAQIIMAQFHGIFPQTYEDVLSLK  111

Query  964   GIGSYTVTSFWSFS  923
             G+G YT ++  SF+
Sbjct  112   GVGPYTASAICSFA  125


Range 2: 4 to 60

Score:25.0 bits(53), Expect:4e-09, 
Method:Compositional matrix adjust., 
Identities:19/59(32%), Positives:25/59(42%), Gaps:4/59(6%)

Query  1292  QNCCLSWYE--RRRLPCGQRRSSRSITSSLFRNSNQQTTVKLSFPTFMFCGASFPTVQS  1122
             Q   ++WY+   R LP        +I  S      QQTTV    P F      FPTV++
Sbjct  4     QELLINWYDTHHRDLPFRHIDDPYAIWVS--EIMLQQTTVTAVIPYFTRFMQRFPTVEA  60


>A/G-specific adenine glycosylase [Intestinibaculum porci]
Sequence ID: WP_277683280.1 Length: 338
>A/G-specific adenine glycosylase [Intestinibaculum porci]
Sequence ID: MDD6423163.1 Length: 338 
Range 1: 53 to 125

Score:70.5 bits(171), Expect:4e-09, 
Method:Compositional matrix adjust., 
Identities:35/74(47%), Positives:47/74(63%), Gaps:1/74(1%)

Query  1144  QVFPRFKVWPKRCLKTVYFYWQGLGYYTRACSLHAATAGIIASQYGGKFPQTRQEVLKLK  965
             Q FP  +   +  L  VY YW+GLGYY R   LH  +A II +Q+ G FPQT ++VL LK
Sbjct  53    QRFPTVEALAQASLDEVYKYWEGLGYYRRCKHLHE-SAQIIMAQFHGIFPQTYEDVLSLK  111

Query  964   GIGSYTVTSFWSFS  923
             G+G YT ++  SF+
Sbjct  112   GVGPYTASAICSFA  125


Range 2: 4 to 60

Score:25.0 bits(53), Expect:4e-09, 
Method:Compositional matrix adjust., 
Identities:19/59(32%), Positives:25/59(42%), Gaps:4/59(6%)

Query  1292  QNCCLSWYE--RRRLPCGQRRSSRSITSSLFRNSNQQTTVKLSFPTFMFCGASFPTVQS  1122
             Q   ++WY+   R LP        +I  S      QQTTV    P F      FPTV++
Sbjct  4     QELLINWYDTHHRDLPFRHIDDPYAIWVS--EIMLQQTTVTAVIPYFTRFMQRFPTVEA  60


>A/G-specific adenine glycosylase [Intestinibaculum porci]
Sequence ID: WP_125119708.1 Length: 338
>A/G-specific adenine glycosylase [Intestinibaculum porci]
Sequence ID: BBH26920.1 Length: 338
>A/G-specific adenine glycosylase [Erysipelotrichaceae bacterium]
Sequence ID: HAN57924.1 Length: 338 
Range 1: 53 to 125

Score:70.5 bits(171), Expect:4e-09, 
Method:Compositional matrix adjust., 
Identities:35/74(47%), Positives:47/74(63%), Gaps:1/74(1%)

Query  1144  QVFPRFKVWPKRCLKTVYFYWQGLGYYTRACSLHAATAGIIASQYGGKFPQTRQEVLKLK  965
             Q FP  +   +  L  VY YW+GLGYY R   LH  +A II +Q+ G FPQT ++VL LK
Sbjct  53    QRFPTVEALAQASLDEVYKYWEGLGYYRRCKHLHE-SAQIIMAQFHGIFPQTYEDVLSLK  111

Query  964   GIGSYTVTSFWSFS  923
             G+G YT ++  SF+
Sbjct  112   GVGPYTASAICSFA  125


Range 2: 4 to 60

Score:25.0 bits(53), Expect:4e-09, 
Method:Compositional matrix adjust., 
Identities:19/59(32%), Positives:25/59(42%), Gaps:4/59(6%)

Query  1292  QNCCLSWYE--RRRLPCGQRRSSRSITSSLFRNSNQQTTVKLSFPTFMFCGASFPTVQS  1122
             Q   ++WY+   R LP        +I  S      QQTTV    P F      FPTV++
Sbjct  4     QELLINWYDTHHRDLPFRHIDDPYAIWVS--EIMLQQTTVTAVIPYFTRFMQRFPTVEA  60


>A/G-specific adenine glycosylase [Alphaproteobacteria bacterium]
Sequence ID: MBQ8251143.1 Length: 334
Range 1: 27 to 133

Score:73.2 bits(178), Expect:4e-09, 
Method:Compositional matrix adjust., 
Identities:39/110(35%), Positives:61/110(55%), Gaps:5/110(4%)

Query  1246  VSGAHPDPLRHPCFGTRTSRPPSNCHSLLSCFAEQV--FPRFKVWPKRCLKTVYFYWQGL  1073
             + GAHP+P  +  + +      +   ++ S F + +  FP  +   K  ++ V  YWQGL
Sbjct  27    IGGAHPNP--YEVWISEIMLQQTTVKTVESYFPKWINRFPTVQSLAKADIEEVLLYWQGL  84

Query  1072  GYYTRACSLHAATAGIIASQYGGKFPQTRQEVLKLKGIGSYTVTSFWSFS  923
             GYYTRA  +H   A ++  +Y G+ P  R E+LKL GIG Y+ +S  +FS
Sbjct  85    GYYTRARKIHEC-AKVLVEKYNGQMPSDRNELLKLPGIGPYSASSILAFS  133


>A/G-specific adenine glycosylase [Maribacter sp.]
Sequence ID: MBT8302007.1 Length: 138
Range 1: 51 to 123

Score:68.6 bits(166), Expect:5e-09, 
Method:Composition-based stats., 
Identities:38/75(51%), Positives:47/75(62%), Gaps:2/75(2%)

Query  1153  FAEQVFPRFKVWPKRCLKTVYFYWQGLGYYTRACSLHAATAGIIASQYGGKFPQTRQEVL  974
             F EQ FP          ++V   WQGLGYY+RA +LHA TA  + S Y GKFPQT  E+L
Sbjct  51    FIEQ-FPTINDLAGASEESVLKLWQGLGYYSRARNLHA-TAKTVVSDYDGKFPQTYNELL  108

Query  973   KLKGIGSYTVTSFWS  929
             KLKG+G YT ++  S
Sbjct  109   KLKGVGDYTASAIAS  123


>A/G-specific adenine glycosylase [Butyricimonas virosa]
Sequence ID: HAP17466.1 Length: 156
Range 1: 58 to 128

Score:68.9 bits(167), Expect:6e-09, 
Method:Compositional matrix adjust., 
Identities:34/72(47%), Positives:44/72(61%), Gaps:1/72(1%)

Query  1138  FPRFKVWPKRCLKTVYFYWQGLGYYTRACSLHAATAGIIASQYGGKFPQTRQEVLKLKGI  959
             FP            V  YWQGLGYY+RA +LHAA   I+ + + G FP+TR+EVL L+GI
Sbjct  58    FPNVAALAMADEDEVMKYWQGLGYYSRARNLHAAAQQIM-NDFDGVFPRTREEVLSLRGI  116

Query  958   GSYTVTSFWSFS  923
             G YT  +  SF+
Sbjct  117   GDYTAAAICSFA  128


>A/G-specific adenine glycosylase [Cycloclasticus pugetii]
Sequence ID: WP_026362532.1 Length: 351
Range 1: 59 to 132

Score:72.8 bits(177), Expect:7e-09, 
Method:Compositional matrix adjust., 
Identities:39/75(52%), Positives:48/75(64%), Gaps:1/75(1%)

Query  1144  QVFPRFKVWPKRCLKTVYFYWQGLGYYTRACSLHAATAGIIASQYGGKFPQTRQEVLKLK  965
             Q FP  +   K  L  V  YW GLGYY RA +LH  TAGIIA+QYGG+FPQT  E+++L 
Sbjct  59    QHFPCVEALAKAPLDDVLHYWSGLGYYARARNLHK-TAGIIANQYGGRFPQTLAELVELP  117

Query  964   GIGSYTVTSFWSFSI  920
             GIG  T  +  S S+
Sbjct  118   GIGRSTAGAIASLSM  132


>A/G-specific adenine glycosylase [Lentisphaeria bacterium]
Sequence ID: MBR7138819.1 Length: 352
Range 1: 28 to 131

Score:72.4 bits(176), Expect:1e-08, 
Method:Compositional matrix adjust., 
Identities:39/107(36%), Positives:58/107(54%), Gaps:5/107(4%)

Query  1240  GAHPDPLRHPCFGTRTSRPPSNCHSLLSCFAE--QVFPRFKVWPKRCLKTVYFYWQGLGY  1067
             GAHPDP  +  + +      +   +++  F    + FP  +      L  V   WQGLGY
Sbjct  28    GAHPDP--YAVWVSEIMLQQTTVKTVIPYFERWMKRFPDLRTLAAAPLDDVLLLWQGLGY  85

Query  1066  YTRACSLHAATAGIIASQYGGKFPQTRQEVLKLKGIGSYTVTSFWSF  926
             YTRA  +H   AG++A ++  +FP  R+E+LKL GIG YT +S  +F
Sbjct  86    YTRAKKMHQC-AGVVAEKFAARFPADREELLKLPGIGPYTASSLCAF  131


>A/G-specific adenine glycosylase [Bacteroidia bacterium]
Sequence ID: GHU92282.1 Length: 371
Range 1: 79 to 132

Score:72.4 bits(176), Expect:1e-08, 
Method:Compositional matrix adjust., 
Identities:34/55(62%), Positives:42/55(76%), Gaps:1/55(1%)

Query  1087  YWQGLGYYTRACSLHAATAGIIASQYGGKFPQTRQEVLKLKGIGSYTVTSFWSFS  923
             YWQGLGYY+RA +LHA +AGII  +Y GKFP    EVL+LKGIG YT ++  SF+
Sbjct  79    YWQGLGYYSRARNLHA-SAGIIVDEYSGKFPGEYSEVLRLKGIGEYTASAIVSFA  132


>A/G-specific adenine glycosylase [Flavobacterium sp. 20NA77.7]
Sequence ID: WP_309531937.1 Length: 345
>A/G-specific adenine glycosylase [Flavobacterium sp. 20NA77.7]
Sequence ID: WMW77594.1 Length: 345 
Range 1: 52 to 125

Score:72.0 bits(175), Expect:1e-08, 
Method:Compositional matrix adjust., 
Identities:37/75(49%), Positives:46/75(61%), Gaps:1/75(1%)

Query  1147  EQVFPRFKVWPKRCLKTVYFYWQGLGYYTRACSLHAATAGIIASQYGGKFPQTRQEVLKL  968
             E+ FP      +   + +   WQGLGYY+RA +LH  TA I+ S Y   FPQT  E+LKL
Sbjct  52    EENFPTVNHLAQADEQKILRLWQGLGYYSRARNLHH-TAKIVVSDYKASFPQTYNELLKL  110

Query  967   KGIGSYTVTSFWSFS  923
             KGIGSYT  +  SFS
Sbjct  111   KGIGSYTAAAIASFS  125


>A/G-specific adenine glycosylase [Odoribacter sp.]
Sequence ID: MDE5611391.1 Length: 347
Range 1: 51 to 125

Score:71.6 bits(174), Expect:2e-08, 
Method:Compositional matrix adjust., 
Identities:38/77(49%), Positives:48/77(62%), Gaps:2/77(2%)

Query  1153  FAEQVFPRFKVWPKRCLKTVYFYWQGLGYYTRACSLHAATAGIIASQYGGKFPQTRQEVL  974
             F E+ FP  +         V  YWQGLGYY+RA +LH A A  I  ++GGKFPQT +EVL
Sbjct  51    FVER-FPDVRTLADAEEDEVMKYWQGLGYYSRARNLHVA-AQEIRDRFGGKFPQTYEEVL  108

Query  973   KLKGIGSYTVTSFWSFS  923
              LKG+G YT  +  SF+
Sbjct  109   SLKGVGEYTAAAICSFA  125


>A/G-specific adenine glycosylase [Alphaproteobacteria bacterium]
Sequence ID: MBR2137031.1 Length: 335
Range 1: 27 to 131

Score:71.6 bits(174), Expect:2e-08, 
Method:Compositional matrix adjust., 
Identities:44/108(41%), Positives:58/108(53%), Gaps:5/108(4%)

Query  1240  GAHPDPLRHPCFGTRTSRPPSNCHSLLSCFAE--QVFPRFKVWPKRCLKTVYFYWQGLGY  1067
             GAH DP  +  F +      +   +++  F    + FP      +     VY YWQGLGY
Sbjct  27    GAHFDP--YVVFVSEIMLQQTTVQTVIPYFYRFMERFPDIYTLAQADEDQVYQYWQGLGY  84

Query  1066  YTRACSLHAATAGIIASQYGGKFPQTRQEVLKLKGIGSYTVTSFWSFS  923
             Y+RA SL   +A +I  Q  GKFPQT +EV KLKG G YT+ SF  F+
Sbjct  85    YSRARSL-LQSAKMIVGQLHGKFPQTTKEVQKLKGFGPYTIASFLVFA  131


>A/G-specific adenine glycosylase [Tannerellaceae bacterium]
Sequence ID: MDR1202533.1 Length: 347
Range 1: 51 to 124

Score:71.6 bits(174), Expect:2e-08, 
Method:Compositional matrix adjust., 
Identities:40/76(53%), Positives:48/76(63%), Gaps:2/76(2%)

Query  1153  FAEQVFPRFKVWPKRCLKTVYFYWQGLGYYTRACSLHAATAGIIASQYGGKFPQTRQEVL  974
             FAE+ FP  +   +     V  YW+GLGYY+RA +LHA TA  I  QYGGKFP   +EVL
Sbjct  51    FAER-FPDIQSLAEAHEDEVLKYWEGLGYYSRARNLHA-TARRIMEQYGGKFPTEYKEVL  108

Query  973   KLKGIGSYTVTSFWSF  926
              LKGIG YT  +  SF
Sbjct  109   SLKGIGEYTAAAIVSF  124


>A/G-specific adenine glycosylase [Tannerellaceae bacterium]
Sequence ID: MCD7938533.1 Length: 361
Range 1: 59 to 128

Score:71.6 bits(174), Expect:2e-08, 
Method:Compositional matrix adjust., 
Identities:34/71(48%), Positives:46/71(64%), Gaps:1/71(1%)

Query  1138  FPRFKVWPKRCLKTVYFYWQGLGYYTRACSLHAATAGIIASQYGGKFPQTRQEVLKLKGI  959
             FP  K   +     V  YWQGLGYY+RA ++H  TA +I  ++GG+FP+T +E+L LKGI
Sbjct  59    FPDVKTLAEAGEDEVLKYWQGLGYYSRARNMHT-TAKMIVEKFGGRFPETYKEILSLKGI  117

Query  958   GSYTVTSFWSF  926
             G YT  +  SF
Sbjct  118   GEYTAAAIASF  128


>A/G-specific adenine glycosylase [Alistipes sp.]
Sequence ID: MBQ3187719.1 Length: 347
Range 1: 57 to 127

Score:71.6 bits(174), Expect:2e-08, 
Method:Compositional matrix adjust., 
Identities:34/72(47%), Positives:45/72(62%), Gaps:1/72(1%)

Query  1138  FPRFKVWPKRCLKTVYFYWQGLGYYTRACSLHAATAGIIASQYGGKFPQTRQEVLKLKGI  959
             FPR  +  +     V   WQGLGYY+RA +LHAA   ++ SQYGG FP T  E+LKL+G+
Sbjct  57    FPRVALLAEASEDEVLKLWQGLGYYSRARNLHAAARQVV-SQYGGHFPDTYDELLKLRGV  115

Query  958   GSYTVTSFWSFS  923
             G YT  +  S +
Sbjct  116   GEYTAAAIASMA  127


>A/G-specific adenine glycosylase [Alphaproteobacteria bacterium]
Sequence ID: MBO4294317.1 Length: 330
Range 1: 27 to 131

Score:71.2 bits(173), Expect:2e-08, 
Method:Compositional matrix adjust., 
Identities:42/109(39%), Positives:59/109(54%), Gaps:7/109(6%)

Query  1240  GAHPDPLRHPCFGTRTSRPPSNCHSLLSCFAEQVFPRFKVWPKRCL---KTVYFYWQGLG  1070
             GAHP+P  +    +      +   ++LS +  +   RF+          + V  YWQGLG
Sbjct  27    GAHPNP--YVVLVSELMLQQTTVQTVLSYYP-KFMSRFQTVEDLAAASQEEVNLYWQGLG  83

Query  1069  YYTRACSLHAATAGIIASQYGGKFPQTRQEVLKLKGIGSYTVTSFWSFS  923
             YYTRA SL   +A II     G FPQ +++VLKLKG+G YTV SF + +
Sbjct  84    YYTRAKSLKQ-SAEIIVHDLNGVFPQKKEDVLKLKGLGPYTVASFMALA  131


>A/G-specific adenine glycosylase [Cellulophaga tyrosinoxydans]
Sequence ID: WP_084060427.1 Length: 347
>A/G-specific DNA-adenine glycosylase [Cellulophaga tyrosinoxydans]
Sequence ID: SMC43506.1 Length: 347 
Range 1: 73 to 125

Score:71.6 bits(174), Expect:2e-08, 
Method:Compositional matrix adjust., 
Identities:34/54(63%), Positives:42/54(77%), Gaps:1/54(1%)

Query  1084  WQGLGYYTRACSLHAATAGIIASQYGGKFPQTRQEVLKLKGIGSYTVTSFWSFS  923
             WQGLGYY+RA +LH  TA IIA+QY GKFP + +E+LKLKGIG YT ++  S S
Sbjct  73    WQGLGYYSRARNLHT-TAKIIANQYKGKFPNSYKELLKLKGIGDYTASAIASIS  125


>A/G-specific adenine glycosylase [Pseudarcicella hirudinis]
Sequence ID: WP_092014734.1 Length: 355
>A/G-specific DNA-adenine glycosylase [Pseudarcicella hirudinis]
Sequence ID: SFP50337.1 Length: 355 
Range 1: 58 to 128

Score:71.6 bits(174), Expect:2e-08, 
Method:Compositional matrix adjust., 
Identities:37/72(51%), Positives:46/72(63%), Gaps:1/72(1%)

Query  1138  FPRFKVWPKRCLKTVYFYWQGLGYYTRACSLHAATAGIIASQYGGKFPQTRQEVLKLKGI  959
             FP  +       K V   WQGLGYY+RA +LH  TA ++ S++GG FP T  E+LKLKGI
Sbjct  58    FPTVQDLAAADEKEVLRLWQGLGYYSRARNLHT-TAKMVVSEFGGVFPDTYNELLKLKGI  116

Query  958   GSYTVTSFWSFS  923
             GSYT  +  SFS
Sbjct  117   GSYTAAAIASFS  128


>A/G-specific adenine glycosylase [uncultured Coprobacter sp.]
Sequence ID: WP_288739116.1 Length: 366
Range 1: 63 to 133

Score:71.6 bits(174), Expect:2e-08, 
Method:Compositional matrix adjust., 
Identities:36/72(50%), Positives:45/72(62%), Gaps:1/72(1%)

Query  1138  FPRFKVWPKRCLKTVYFYWQGLGYYTRACSLHAATAGIIASQYGGKFPQTRQEVLKLKGI  959
             FP  KV  +     V  YW+GLGYY+RA +LHAA   I+A  +GGKFP T   +L LKG+
Sbjct  63    FPDVKVLAEASEDEVMKYWEGLGYYSRARNLHAAAKQIMAD-FGGKFPDTYTGILSLKGV  121

Query  958   GSYTVTSFWSFS  923
             G YT  +  SFS
Sbjct  122   GEYTAAAICSFS  133


>A/G-specific adenine glycosylase [Coprobacter secundus]
Sequence ID: WP_044228248.1 Length: 366
>adenine glycosylase [Coprobacter secundus]
Sequence ID: KHM47503.1 Length: 366
>A/G-specific adenine glycosylase [Coprobacter secundus subsp. similis]
Sequence ID: BCI64573.1 Length: 366 
Range 1: 63 to 133

Score:71.6 bits(174), Expect:2e-08, 
Method:Compositional matrix adjust., 
Identities:36/72(50%), Positives:45/72(62%), Gaps:1/72(1%)

Query  1138  FPRFKVWPKRCLKTVYFYWQGLGYYTRACSLHAATAGIIASQYGGKFPQTRQEVLKLKGI  959
             FP  KV  +     V  YW+GLGYY+RA +LHAA   I+A  +GGKFP T   +L LKG+
Sbjct  63    FPDVKVLAEASEDEVMKYWEGLGYYSRARNLHAAAKQIMAD-FGGKFPDTYTGILSLKGV  121

Query  958   GSYTVTSFWSFS  923
             G YT  +  SFS
Sbjct  122   GEYTAAAICSFS  133


>A/G-specific adenine glycosylase [uncultured Flavobacterium sp.]
Sequence ID: WP_298658488.1 Length: 345
Range 1: 52 to 125

Score:71.6 bits(174), Expect:2e-08, 
Method:Compositional matrix adjust., 
Identities:37/75(49%), Positives:46/75(61%), Gaps:1/75(1%)

Query  1147  EQVFPRFKVWPKRCLKTVYFYWQGLGYYTRACSLHAATAGIIASQYGGKFPQTRQEVLKL  968
             E+ FP      +   + +   WQGLGYY+RA +LH  TA I+ S Y   FPQT  E+LKL
Sbjct  52    EEHFPTVNHLAQADEQKILRLWQGLGYYSRARNLHH-TAKIVVSNYKASFPQTYNELLKL  110

Query  967   KGIGSYTVTSFWSFS  923
             KGIGSYT  +  SFS
Sbjct  111   KGIGSYTAAAIASFS  125


>A/G-specific adenine glycosylase [Candidatus Stoquefichus massiliensis]
Sequence ID: WP_028043832.1 Length: 337
Range 1: 51 to 123

Score:71.2 bits(173), Expect:2e-08, 
Method:Compositional matrix adjust., 
Identities:37/74(50%), Positives:44/74(59%), Gaps:1/74(1%)

Query  1144  QVFPRFKVWPKRCLKTVYFYWQGLGYYTRACSLHAATAGIIASQYGGKFPQTRQEVLKLK  965
             Q FP         L+ VY  W+GLGYY RA  +H  TA II +QY G FPQT QE+L LK
Sbjct  51    QTFPNIIQLANASLEEVYKLWEGLGYYRRAKYIHM-TAQIIVNQYNGIFPQTYQEILSLK  109

Query  964   GIGSYTVTSFWSFS  923
             GIG YT  +  S +
Sbjct  110   GIGPYTAGAICSIA  123


>A/G-specific adenine glycosylase [Coprobacter secundus]
Sequence ID: WP_277098928.1 Length: 366
Range 1: 63 to 133

Score:71.6 bits(174), Expect:2e-08, 
Method:Compositional matrix adjust., 
Identities:36/72(50%), Positives:45/72(62%), Gaps:1/72(1%)

Query  1138  FPRFKVWPKRCLKTVYFYWQGLGYYTRACSLHAATAGIIASQYGGKFPQTRQEVLKLKGI  959
             FP  KV  +     V  YW+GLGYY+RA +LHAA   I+A  +GGKFP T   +L LKG+
Sbjct  63    FPDVKVLAEASEDEVMKYWEGLGYYSRARNLHAAAKQIMAD-FGGKFPDTYTGILSLKGV  121

Query  958   GSYTVTSFWSFS  923
             G YT  +  SFS
Sbjct  122   GEYTAAAICSFS  133


>A/G-specific adenine glycosylase [Tannerella sp.]
Sequence ID: MDR1603046.1 Length: 357
Range 1: 62 to 132

Score:71.6 bits(174), Expect:2e-08, 
Method:Compositional matrix adjust., 
Identities:33/72(46%), Positives:47/72(65%), Gaps:1/72(1%)

Query  1138  FPRFKVWPKRCLKTVYFYWQGLGYYTRACSLHAATAGIIASQYGGKFPQTRQEVLKLKGI  959
             FP  ++  K  L+ V   WQGLGYY+RA +LH A   I+ +++GG+FPQ   ++L LKGI
Sbjct  62    FPNVEILAKANLEEVLKLWQGLGYYSRARNLHEAAKDIV-TRFGGRFPQKYDDILSLKGI  120

Query  958   GSYTVTSFWSFS  923
             GSYT  +  S +
Sbjct  121   GSYTAAAIASIA  132


		
```
