## Supplemental File 2 for "Ultra-efficient, unified discovery from microbial sequencing with SPLASH and precise statistical assembly": gnl_SRA_ERR6713710.56024.1_56024_BLASTx_hits.txt

```
RID: NWK22SET016	
Job Title:gnl|SRA|ERR6713710.56024.1 56024 Nanopore4				
Program: BLASTX 
Database: nr All non-redundant GenBank CDS translations+PDB+SwissProt+PIR+PRF excluding environmental samples from WGS projects
Query #1: gnl|SRA|ERR6713710.56024.1 56024 Nanopore4 Query ID: lcl|Query_15416 Length: 3685

Sequences producing significant alignments:
                                                                  Scientific      Common                     Max    Total Query   E   Per.   Acc.                        
Description                                                       Name            Name            Taxid      Score  Score cover Value Ident  Len        Accession        
type II CRISPR-associated endonuclease Cas1...                    Phascolarcto... NA              33025      164    308   22%   1e-40 51.91  302        WP_278980739.1   
type II CRISPR-associated endonuclease Cas1 [Azospirillum sp.]    Azospirillum... NA              34012      164    308   22%   1e-40 51.91  304        MBS6989700.1     
type II CRISPR-associated endonuclease Cas1 [Alphaproteobacter... Alphaproteob... NA              1913988    163    306   22%   4e-40 51.49  302        MBP3515977.1     
type II CRISPR-associated endonuclease Cas1 [Alphaproteobacter... Alphaproteob... NA              1913988    133    223   22%   9e-30 45.08  301        MBP3687676.1     
type II CRISPR-associated endonuclease Cas1 [Alphaproteobacter... Alphaproteob... NA              1913988    130    227   22%   9e-29 42.80  305        MBP3346630.1     
cRISPR-associated endonuclease Cas1 1 [Acetobacter sp. CAG:267]   Acetobacter ... NA              1262684    130    215   22%   1e-28 44.94  301        CDA17765.1       
type II CRISPR-associated endonuclease Cas1 [Alphaproteobacter... Alphaproteob... NA              1913988    124    268   22%   2e-26 39.58  309        MBQ7633609.1     
type II CRISPR-associated endonuclease Cas1 [Alphaproteobacter... Alphaproteob... NA              1913988    121    253   22%   1e-25 40.42  302        MCI7420336.1     
type II CRISPR-associated endonuclease Cas1 [Alphaproteobacter... Alphaproteob... NA              1913988    121    254   22%   1e-25 41.10  302        MCI5635046.1     
TPA: type II CRISPR-associated endonuclease Cas1...               Alphaproteob... NA              1913988    118    253   22%   1e-24 40.00  302        HBO50082.1       
type II CRISPR-associated endonuclease Cas1 [Pseudomonadota...    Pseudomonado... NA              1977087    114    211   22%   2e-23 39.51  301        MDO5386818.1     
type II CRISPR-associated endonuclease Cas1 [Alphaproteobacter... Alphaproteob... NA              1913988    114    196   22%   3e-23 39.75  302        MBE6462192.1     
type II CRISPR-associated endonuclease Cas1 [Alphaproteobacter... Alphaproteob... NA              1913988    86.7   171   14%   1e-14 44.27  194        MBR5598759.1     
CRISPR-associated endonuclease Cas2 [Rickettsiales bacterium]     Rickettsiale... NA              2026788    49.3   97.4  7%    1e-09 46.27  105        MDR0741567.1     
type II CRISPR-associated endonuclease Cas1 [Prevotella sp. or... Prevotella s... NA              712466     51.2   97.0  10%   1e-09 45.10  295        WP_107620017.1   
TPA: type II CRISPR RNA-guided endonuclease Cas9 [Candidatus...   Candidatus S... NA              2840916    76.6   76.6  11%   1e-09 40.12  1040       HIV07147.1       
cRISPR-associated protein Csn1 family [Azospirillum sp. CAG:239]  Azospirillum... NA              1262705    76.6   76.6  11%   2e-09 40.12  1156       CDB53953.1       
type II CRISPR-associated endonuclease Cas1 [Prevotella sp....    Prevotella s... NA              1855325    50.4   96.3  10%   2e-09 43.14  295        WP_092111427.1   
CRISPR-associated endonuclease Cas2 [Alphaproteobacteria...       Alphaproteob... NA              1913988    68.6   68.6  8%    3e-09 40.52  120        MBQ7633608.1     
CRISPR-associated endonuclease Cas2 [Alphaproteobacteria...       Alphaproteob... NA              1913988    66.6   127   7%    1e-08 52.11  120        MBP3515976.1     
type II CRISPR RNA-guided endonuclease Cas9 [Alphaproteobacter... Alphaproteob... NA              1913988    68.2   92.4  12%   3e-08 37.72  1170       MBP3687679.1     
type II CRISPR-associated endonuclease Cas1 [Prevotella sp.]      Prevotella sp.  NA              59823      49.3   92.4  10%   3e-08 45.10  295        MBO4482428.1     
CRISPR-associated endonuclease Cas2 [Alphaproteobacteria...       Alphaproteob... NA              1913988    65.5   65.5  5%    4e-08 50.70  120        MBP3346631.1     
type II CRISPR-associated endonuclease Cas1 [Bacteroidales...     Bacteroidale... NA              2030927    52.0   91.6  10%   4e-08 47.06  295        MDD6745355.1     
type II CRISPR-associated endonuclease Cas1 [uncultured...        uncultured M... NA              1926662    53.5   91.3  7%    5e-08 50.98  295        WP_308553837.1   
type II CRISPR-associated endonuclease Cas1 [Prevotella sp.]      Prevotella sp.  NA              59823      54.7   91.3  10%   5e-08 49.02  295        MBR6139973.1     
type II CRISPR-associated endonuclease Cas1 [Acidaminococcacea... Acidaminococ... NA              2049052    53.5   90.9  9%    6e-08 47.06  303        MDO5379411.1     
type II CRISPR RNA-guided endonuclease Cas9 [Azospirillum sp.]    Azospirillum... NA              34012      62.8   90.5  12%   9e-08 37.65  1155       MBS6989702.1     
type II CRISPR-associated endonuclease Cas1 [Mollicutes...        Mollicutes b... NA              37628      53.5   109   10%   1e-07 52.94  298        NLM63153.1       
CRISPR-associated endonuclease Cas2 [Rickettsiales bacterium]     Rickettsiale... NA              2026788    47.8   89.7  6%    2e-07 45.16  105        MDR1027150.1     
type II CRISPR-associated endonuclease Cas1 [Prevotella sp.]      Prevotella sp.  NA              59823      52.4   89.3  7%    2e-07 47.06  295        MBQ9561236.1     
type II CRISPR-associated endonuclease Cas1 [Prevotella sp.]      Prevotella sp.  NA              59823      54.3   89.3  13%   2e-07 49.02  295        MBR6938774.1     
type II CRISPR-associated endonuclease Cas1 [Bacteroidaceae...    Bacteroidace... NA              2212467    54.7   89.0  10%   2e-07 50.98  295        MBO7553342.1     
type II CRISPR RNA-guided endonuclease Cas9 [Alphaproteobacter... Alphaproteob... NA              1913988    69.3   69.3  11%   2e-07 37.65  1156       MBP3515975.1     
type II CRISPR-associated endonuclease Cas1 [Fibrobacter...       Fibrobacter ... NA              833        46.6   89.0  10%   3e-07 43.14  298        WP_173467943.1   
type II CRISPR-associated endonuclease Cas1 [unclassified...      unclassified... NA              2638335    52.8   88.6  10%   3e-07 49.02  295        WP_036900634.1   
type II CRISPR-associated endonuclease Cas1 [Bacteroidales...     Bacteroidale... NA              2030927    50.8   88.6  6%    4e-07 49.02  285        MBD5192454.1     
type II CRISPR-associated endonuclease Cas1 [Alistipes sp.]       Alistipes sp.   NA              1872444    51.6   88.6  7%    4e-07 47.06  295        MCX4262890.1     
CRISPR-associated endonuclease Cas1 [Alistipes sp.]               Alistipes sp.   NA              1872444    51.6   88.6  7%    4e-07 47.06  295        GFI54116.1       
type II CRISPR-associated endonuclease Cas1 [uncultured...        uncultured M... NA              1918613    52.4   88.2  6%    4e-07 50.00  295        WP_289157834.1   
type II CRISPR-associated endonuclease Cas1 [Lachnospiraceae...   Lachnospirac... NA              1898203    52.4   88.2  6%    5e-07 50.00  295        MCM1092611.1     
CRISPR-associated endonuclease Cas2 [Alphaproteobacteria...       Alphaproteob... NA              1913988    62.0   118   7%    5e-07 49.25  120        MBP3546052.1     
type II CRISPR-associated endonuclease Cas1 [Fibrobacter sp.]     Fibrobacter sp. NA              35828      44.3   88.2  10%   5e-07 41.18  298        MBR3668847.1     
type II CRISPR-associated endonuclease Cas1 [uncultured...        uncultured F... NA              261512     44.3   88.2  10%   5e-07 41.18  298        WP_295678791.1   
type II CRISPR-associated endonuclease Cas1 [Bacteroidaceae]      Bacteroidaceae  NA              815        47.8   87.8  10%   5e-07 45.10  295        WP_106625635.1   
cRISPR-associated endonuclease Cas1 [Bacteroides sp. CAG:462]     Bacteroides ... NA              1262740    47.8   88.2  10%   5e-07 45.10  295        CDD81439.1       
CRISPR-associated endonuclease Cas2 [Azospirillum sp.]            Azospirillum... NA              34012      61.6   122   7%    6e-07 53.73  106        MBS6989701.1     
type II CRISPR-associated endonuclease Cas1 [Prevotella sp.]      Prevotella sp.  NA              59823      50.1   87.8  10%   6e-07 49.02  295        MBB1551419.1     
cRISPR-associated endoribonuclease Cas2 [Azospirillum sp....      Azospirillum... NA              1262705    61.2   121   7%    6e-07 50.72  106        CDB53954.1       
type II CRISPR-associated endonuclease Cas1 [Bacteroides...       Bacteroides ... NA              28119      49.7   87.8  10%   6e-07 45.10  295        WP_106042832.1   
type II CRISPR-associated endonuclease Cas1 [uncultured...        uncultured F... NA              261512     43.9   87.4  10%   7e-07 32.89  298        WP_295858598.1   
type II CRISPR-associated endonuclease Cas1 [Fibrobacter sp.]     Fibrobacter sp. NA              35828      44.3   87.4  10%   7e-07 41.18  298        WP_290960432.1   
type II CRISPR-associated endonuclease Cas1 [uncultured...        uncultured F... NA              261512     43.9   87.4  10%   8e-07 32.89  298        WP_297944817.1   
type II CRISPR-associated endonuclease Cas1 [uncultured...        uncultured A... NA              1283315    53.5   87.0  6%    8e-07 52.94  295        WP_298949354.1   
type II CRISPR-associated endonuclease Cas1 [Alloprevotella...    Alloprevotel... NA              76122      51.6   87.0  6%    8e-07 49.02  295        WP_311354809.1   
type II CRISPR-associated endonuclease Cas1 [Fibrobacter sp.]     Fibrobacter sp. NA              35828      44.3   87.0  10%   1e-06 41.18  298        MBO7413660.1     
type II CRISPR-associated endonuclease Cas1 [Rikenellaceae...     Rikenellacea... NA              2049048    53.9   87.0  10%   1e-06 50.98  240        MCL2561721.1     
type II CRISPR-associated endonuclease Cas1 [Rikenellaceae...     Rikenellacea... NA              2049048    53.9   87.0  10%   1e-06 50.98  295        MCL2692714.1     
type II CRISPR-associated endonuclease Cas1 [Bacteroidaceae...    Bacteroidace... NA              2212467    52.8   86.6  6%    1e-06 50.98  295        MBR3976553.1     
type II CRISPR-associated endonuclease Cas1 [Bacteroidaceae...    Bacteroidace... NA              2212467    50.4   86.6  10%   1e-06 47.06  295        MBQ8865949.1     
type II CRISPR-associated endonuclease Cas1 [Fibrobacteraceae...  Fibrobactera... NA              2652288    45.1   86.6  9%    1e-06 34.62  297        MBO5950966.1     
type II CRISPR-associated endonuclease Cas1 [Hoylesella buccalis] Hoylesella b... NA              28127      52.8   86.6  6%    1e-06 47.06  295        WP_102698344.1   
CRISPR-associated endonuclease Cas2 [Alphaproteobacteria...       Alphaproteob... NA              1913988    60.8   112   7%    1e-06 47.89  120        MBE6462191.1     
type II CRISPR-associated endonuclease Cas1 [Bacteroidaceae...    Bacteroidace... NA              2212467    53.5   86.6  6%    1e-06 50.98  295        MBQ5888975.1     
type II CRISPR-associated endonuclease Cas1 [Bacteroidaceae...    Bacteroidace... NA              2212467    50.4   86.6  10%   1e-06 47.06  295        MBQ5714460.1     
type II CRISPR-associated endonuclease Cas1 [Alistipes...         Alistipes se... NA              1288121    52.8   86.3  6%    1e-06 50.98  295        MCM1151380.1     
CRISPR-associated endonuclease Cas2 [Pseudomonadota bacterium]    Pseudomonado... NA              1977087    60.8   60.8  8%    2e-06 37.93  120        MDO5386819.1     
type II CRISPR-associated endonuclease Cas1 [bacterium]           bacterium       NA              1869227    51.2   86.6  10%   2e-06 47.06  295        MBD5396620.1     
type II CRISPR-associated endonuclease Cas1 [Prevotella sp.]      Prevotella sp.  NA              59823      51.2   86.3  10%   2e-06 47.06  295        MDD7129886.1     
type II CRISPR-associated endonuclease Cas1 [Mucispirillum sp.]   Mucispirillu... NA              1965235    46.2   86.6  9%    2e-06 47.06  238        MDE7169381.1     
type II CRISPR-associated endonuclease Cas1 [uncultured...        uncultured A... NA              538949     53.9   86.3  6%    2e-06 52.94  295        WP_304582845.1   
type II CRISPR-associated endonuclease Cas1 [Bacteroidales...     Bacteroidale... NA              2030927    51.6   86.3  7%    2e-06 47.06  295        MCI5813461.1     
type II CRISPR-associated endonuclease Cas1 [Hoylesella...        Hoylesella t... NA              386414     52.4   85.9  6%    2e-06 47.06  295        WP_103003203.1   
type II CRISPR-associated endonuclease Cas1 [Hoylesella...        Hoylesella t... NA              386414     52.8   86.3  6%    2e-06 47.06  295        WP_008122720.1   
CRISPR-associated endonuclease Cas1 [Bacteroidia bacterium]       Bacteroidia ... NA              2044936    54.7   85.9  6%    2e-06 50.98  295        GHV01127.1       
type II CRISPR-associated endonuclease Cas1 [Prevotella sp.]      Prevotella sp.  NA              59823      52.0   86.3  10%   2e-06 47.06  295        MCI6310097.1     
type II CRISPR-associated endonuclease Cas1 [uncultured...        uncultured A... NA              538949     53.9   86.3  6%    2e-06 52.94  295        WP_290016495.1   
type II CRISPR-associated endonuclease Cas1 [Alloprevotella...    Alloprevotel... NA              76122      52.4   86.3  6%    2e-06 50.98  295        WP_314937069.1   
type II CRISPR-associated endonuclease Cas1 [Alloprevotella...    Alloprevotel... NA              76122      52.4   86.3  6%    2e-06 50.98  295        WP_315569617.1   
type II CRISPR-associated endonuclease Cas1 [Alloprevotella...    Alloprevotel... NA              76122      52.4   86.3  6%    2e-06 50.98  295        WP_315206587.1   
type II CRISPR-associated endonuclease Cas1 [Alloprevotella...    Alloprevotel... NA              76122      52.4   86.3  6%    2e-06 50.98  295        WP_296089252.1   
type II CRISPR-associated endonuclease Cas1 [Alistipes sp.]       Alistipes sp.   NA              1872444    51.6   85.9  10%   2e-06 49.02  295        MBQ2783426.1     
type II CRISPR-associated endonuclease Cas1 [Alloprevotella...    Alloprevotel... NA              76122      52.4   86.3  6%    2e-06 50.98  295        WP_303764671.1   
type II CRISPR-associated endonuclease Cas1 [Paraprevotella sp.]  Paraprevotel... NA              2049036    53.1   85.9  6%    2e-06 52.94  295        MCI6372878.1     
type II CRISPR-associated endonuclease Cas1 [uncultured...        uncultured A... NA              1283315    52.4   86.3  6%    2e-06 50.98  295        WP_298764863.1   
type II CRISPR-associated endonuclease Cas1 [Hoylesella...        Hoylesella t... NA              386414     52.4   85.9  6%    2e-06 47.06  295        WP_278844497.1   
type II CRISPR-associated endonuclease Cas1 [uncultured...        uncultured P... NA              159272     52.4   85.9  6%    2e-06 47.06  295        WP_308536459.1   
type II CRISPR-associated endonuclease Cas1 [Alistipes sp.]       Alistipes sp.   NA              1872444    52.4   86.3  6%    2e-06 49.02  295        MBP3483216.1     
type II CRISPR-associated endonuclease Cas1 [Alloprevotella sp.]  Alloprevotel... NA              1872471    48.5   85.9  6%    2e-06 45.10  286        MBR1712338.1     
type II CRISPR-associated endonuclease Cas1 [Hoylesella buccalis] Hoylesella b... NA              28127      52.4   85.9  6%    2e-06 47.06  295        WP_036878803.1   
type II CRISPR-associated endonuclease Cas1 [Fibrobacteraceae...  Fibrobactera... NA              2652288    44.3   85.9  9%    2e-06 34.62  297        MBQ5610709.1     
type II CRISPR-associated endonuclease Cas1 [Alloprevotella...    Alloprevotel... NA              76122      52.4   86.3  6%    2e-06 50.98  295        WP_315564119.1   
type II CRISPR-associated endonuclease Cas1 [Prevotella sp.]      Prevotella sp.  NA              59823      47.8   85.9  9%    2e-06 43.14  286        MBQ6760268.1     
type II CRISPR-associated endonuclease Cas1 [uncultured...        uncultured F... NA              261512     44.3   85.9  10%   2e-06 41.18  298        WP_295041042.1   
type II CRISPR-associated endonuclease Cas1 [Prevotella brunnea]  Prevotella b... NA              2508867    52.4   85.9  6%    2e-06 47.06  295        WP_147785761.1   
type II CRISPR-associated endonuclease Cas1 [Bacteroidales...     Bacteroidale... NA              2030927    51.2   85.9  7%    2e-06 47.06  295        MCI2083070.1     
type II CRISPR-associated endonuclease Cas1 [Fibrobacter sp.]     Fibrobacter sp. NA              35828      44.3   85.9  10%   2e-06 41.18  298        WP_290996431.1   
type II CRISPR-associated endonuclease Cas1 [Hallerella...        Hallerella s... NA              1896222    44.3   85.9  10%   2e-06 41.18  298        WP_100425797.1   
type II CRISPR-associated endonuclease Cas1 [Bacteroidaceae...    Bacteroidace... NA              2212467    49.7   85.5  6%    2e-06 47.06  274        MDE5560749.1     
CRISPR-associated endonuclease Cas1, subtype II/NMENI...          Prevotella s... NA              1111130    50.8   85.9  6%    2e-06 46.00  295        ERT61393.1       


Alignments:

>type II CRISPR-associated endonuclease Cas1 [Phascolarctobacterium faecium]
Sequence ID: WP_278980739.1 Length: 302
>type II CRISPR-associated endonuclease Cas1 [Alphaproteobacteria bacterium]
Sequence ID: MBP3417586.1 Length: 302
>type II CRISPR-associated endonuclease Cas1 [Candidatus Scatocola faecigallinarum]
Sequence ID: HIV07145.1 Length: 302 
Range 1: 4 to 233

Score:164 bits(416), Expect:1e-40, 
Method:Compositional matrix adjust., 
Identities:122/235(52%), Positives:138/235(58%), Gaps:14/235(5%)

Query  511   QIIEISNNGFLLSLYRGFLVIENEKKQKQN-SF*IIFYL*LSANNVLYLK--YSQCCH*T  681
             QIIEISNNGF LSLYRGFLVIENEKKQKQ      I  L LSA+N +  K   +      
Sbjct  4     QIIEISNNGFFLSLYRGFLVIENEKKQKQEIPLDNILSLILSADNTVISKNIVNAVIEQG  63

Query  682   GEILYSATKMKYHQP*LChirgii*rhriKQQIDCSDHYRKFMEK-YCQHKILNQASVLE  858
             G I++   K       + +    +  HRIKQQIDCS   +K + K   QHKILNQASVLE
Sbjct  64    GNIIFCDKKYLPSTIAVPYTGHWLTSHRIKQQIDCSRPLQKNLWKSIVQHKILNQASVLE  123

Query  859   IFFPDNKILKD*KNF*PRYSKR*CS***RNGCGFMF*IIVRQTICA*QVES-----I*IF  1023
              FFPDNK ++  K      +K   S   RN  G    +  +       V +     I I 
Sbjct  124   YFFPDNKNIERLKIL----AKDTLSDDARNHEGMAAALYFKSLFGKKFVRNRLNPDINIL  179

Query  1024  CLIMYTILRAMVCLELFSGNGLLPYLGLKHCGKTNSAPLVDDLIEPFRAIADKLV  1188
                 YTILRAMV     SGNGLLPYLGLKHCGKTNS PLVDDLIEPFRAIADKLV
Sbjct  180   LNYAYTILRAMVA-RAVSGNGLLPYLGLKHCGKTNSLPLVDDLIEPFRAIADKLV  233


Range 2: 100 to 289

Score:143 bits(360), Expect:3e-33, 
Method:Compositional matrix adjust., 
Identities:101/206(49%), Positives:122/206(59%), Gaps:34/206(16%)

Query  788   QTITENLWKSIVSIKY*IKPLSWRYFFLITKY*KIKRIFSQDTLSDDARNNEGMAAALCF  967
             + + +NLWKSIV  K   +     YFF   K  +  +I ++DTLSDDARN+EGMAAAL F
Sbjct  100   RPLQKNLWKSIVQHKILNQASVLEYFFPDNKNIERLKILAKDTLSDDARNHEGMAAALYF  159

Query  968   KSLFGKQFVRNRLNRYKYFA*LCIPY*ELWYAWSCFQAMVYCLIWG*NIVEKLIQLPWLM  1147
             KSLFGK+FVRNRLN              L YA++  +AMV   + G  +      LP+L 
Sbjct  160   KSLFGKKFVRNRLNPDINIL--------LNYAYTILRAMVARAVSGNGL------LPYLG  205

Query  1148  I**NHSGQ---*PIN--------------WFDEVK*IGDTDNIELNAEIKRNLAKLIVFP  1276
             +   H G+    P+                FDEV  I +TDNIELNAEIKRNLAKLIVFP
Sbjct  206   L--KHCGKTNSLPLVDDLIEPFRAIADKLVFDEVNKIINTDNIELNAEIKRNLAKLIVFP  263

Query  1277  MITGE-AVTLK*AICDFVSSLVSSFE  1351
              ITG+ AVTL  AI DFV SLVSSFE
Sbjct  264   AITGKGAVTLSDAIYDFVGSLVSSFE  289


>type II CRISPR-associated endonuclease Cas1 [Azospirillum sp.]
Sequence ID: MBS6989700.1 Length: 304
Range 1: 4 to 233

Score:164 bits(416), Expect:1e-40, 
Method:Compositional matrix adjust., 
Identities:122/235(52%), Positives:138/235(58%), Gaps:14/235(5%)

Query  511   QIIEISNNGFLLSLYRGFLVIENEKKQKQN-SF*IIFYL*LSANNVLYLK--YSQCCH*T  681
             QIIEISNNGF LSLYRGFLVIENEKKQKQ      I  L LSA+N +  K   +      
Sbjct  4     QIIEISNNGFFLSLYRGFLVIENEKKQKQEIPLDNILSLILSADNTVISKNIVNAVIEQG  63

Query  682   GEILYSATKMKYHQP*LChirgii*rhriKQQIDCSDHYRKFMEK-YCQHKILNQASVLE  858
             G I++   K       + +    +  HRIKQQIDCS   +K + K   QHKILNQASVLE
Sbjct  64    GNIIFCDKKYLPSTIAVPYTGHWLTSHRIKQQIDCSRPLQKNLWKSIVQHKILNQASVLE  123

Query  859   IFFPDNKILKD*KNF*PRYSKR*CS***RNGCGFMF*IIVRQTICA*QVES-----I*IF  1023
              FFPDNK ++  K      +K   S   RN  G    +  +       V +     I I 
Sbjct  124   YFFPDNKNIERLKIL----AKDTLSDDARNHEGMAAALYFKSLFGKKFVRNRLNPDINIL  179

Query  1024  CLIMYTILRAMVCLELFSGNGLLPYLGLKHCGKTNSAPLVDDLIEPFRAIADKLV  1188
                 YTILRAMV     SGNGLLPYLGLKHCGKTNS PLVDDLIEPFRAIADKLV
Sbjct  180   LNYAYTILRAMVA-RAVSGNGLLPYLGLKHCGKTNSLPLVDDLIEPFRAIADKLV  233


Range 2: 100 to 289

Score:143 bits(360), Expect:4e-33, 
Method:Compositional matrix adjust., 
Identities:101/206(49%), Positives:122/206(59%), Gaps:34/206(16%)

Query  788   QTITENLWKSIVSIKY*IKPLSWRYFFLITKY*KIKRIFSQDTLSDDARNNEGMAAALCF  967
             + + +NLWKSIV  K   +     YFF   K  +  +I ++DTLSDDARN+EGMAAAL F
Sbjct  100   RPLQKNLWKSIVQHKILNQASVLEYFFPDNKNIERLKILAKDTLSDDARNHEGMAAALYF  159

Query  968   KSLFGKQFVRNRLNRYKYFA*LCIPY*ELWYAWSCFQAMVYCLIWG*NIVEKLIQLPWLM  1147
             KSLFGK+FVRNRLN              L YA++  +AMV   + G  +      LP+L 
Sbjct  160   KSLFGKKFVRNRLNPDINIL--------LNYAYTILRAMVARAVSGNGL------LPYLG  205

Query  1148  I**NHSGQ---*PIN--------------WFDEVK*IGDTDNIELNAEIKRNLAKLIVFP  1276
             +   H G+    P+                FDEV  I +TDNIELNAEIKRNLAKLIVFP
Sbjct  206   L--KHCGKTNSLPLVDDLIEPFRAIADKLVFDEVNKIINTDNIELNAEIKRNLAKLIVFP  263

Query  1277  MITGE-AVTLK*AICDFVSSLVSSFE  1351
              ITG+ AVTL  AI DFV SLVSSFE
Sbjct  264   AITGKGAVTLNDAIYDFVGSLVSSFE  289


>type II CRISPR-associated endonuclease Cas1 [Alphaproteobacteria bacterium]
Sequence ID: MBP3515977.1 Length: 302
Range 1: 4 to 233

Score:163 bits(412), Expect:4e-40, 
Method:Compositional matrix adjust., 
Identities:121/235(51%), Positives:138/235(58%), Gaps:14/235(5%)

Query  511   QIIEISNNGFLLSLYRGFLVIENEKKQKQN-SF*IIFYL*LSANNVLYLK--YSQCCH*T  681
             QIIEISNNGF LSLYRGFLVIENEKKQKQ      I  L LSA+N +  K   +      
Sbjct  4     QIIEISNNGFFLSLYRGFLVIENEKKQKQEIPLDNILSLILSADNTVISKNIVNAVIEQG  63

Query  682   GEILYSATKMKYHQP*LChirgii*rhriKQQIDCSDHYRKFMEK-YCQHKILNQASVLE  858
             G I++   K       + +    +  HRIKQQIDCS   +K + K   QHKILNQ+SVLE
Sbjct  64    GNIIFCDKKYLPSTIAVPYTGHWLTSHRIKQQIDCSRPLQKNLWKSIVQHKILNQSSVLE  123

Query  859   IFFPDNKILKD*KNF*PRYSKR*CS***RNGCGFMF*IIVRQTICA*QVES-----I*IF  1023
              FFPDNK ++  K      +K   S   RN  G    +  +       V +     I I 
Sbjct  124   YFFPDNKNIERLKIL----AKDTLSDDARNHEGMAAALYFKSLFGKKFVRNRLNPDINIL  179

Query  1024  CLIMYTILRAMVCLELFSGNGLLPYLGLKHCGKTNSAPLVDDLIEPFRAIADKLV  1188
                 YTILRAMV     SGNGLLPYLGLKHCGKTNS PLVDDLIEPFRAIADKLV
Sbjct  180   LNYAYTILRAMVA-RAVSGNGLLPYLGLKHCGKTNSLPLVDDLIEPFRAIADKLV  233


Range 2: 100 to 289

Score:143 bits(360), Expect:3e-33, 
Method:Compositional matrix adjust., 
Identities:101/206(49%), Positives:122/206(59%), Gaps:34/206(16%)

Query  788   QTITENLWKSIVSIKY*IKPLSWRYFFLITKY*KIKRIFSQDTLSDDARNNEGMAAALCF  967
             + + +NLWKSIV  K   +     YFF   K  +  +I ++DTLSDDARN+EGMAAAL F
Sbjct  100   RPLQKNLWKSIVQHKILNQSSVLEYFFPDNKNIERLKILAKDTLSDDARNHEGMAAALYF  159

Query  968   KSLFGKQFVRNRLNRYKYFA*LCIPY*ELWYAWSCFQAMVYCLIWG*NIVEKLIQLPWLM  1147
             KSLFGK+FVRNRLN              L YA++  +AMV   + G  +      LP+L 
Sbjct  160   KSLFGKKFVRNRLNPDINIL--------LNYAYTILRAMVARAVSGNGL------LPYLG  205

Query  1148  I**NHSGQ---*PIN--------------WFDEVK*IGDTDNIELNAEIKRNLAKLIVFP  1276
             +   H G+    P+                FDEV  I +TDNIELNAEIKRNLAKLIVFP
Sbjct  206   L--KHCGKTNSLPLVDDLIEPFRAIADKLVFDEVNKIINTDNIELNAEIKRNLAKLIVFP  263

Query  1277  MITGE-AVTLK*AICDFVSSLVSSFE  1351
              ITG+ AVTL  AI DFV SLVSSFE
Sbjct  264   AITGKGAVTLSDAIYDFVGSLVSSFE  289


>type II CRISPR-associated endonuclease Cas1 [Alphaproteobacteria bacterium]
Sequence ID: MBP3687676.1 Length: 301
Range 1: 3 to 234

Score:133 bits(334), Expect:9e-30, 
Method:Compositional matrix adjust., 
Identities:110/244(45%), Positives:138/244(56%), Gaps:29/244(11%)

Query  508   SQIIEISNNGFLLSLYRGFLVIENEKKQ-KQNS-F*IIFYL*LSANNVLYLK--YSQCCH  675
              QIIEISN+GF LSL+RGFLVIEN+    KQN+    I  L LSANNV+  K   +  C 
Sbjct  3     KQIIEISNDGFYLSLFRGFLVIENDSLNIKQNAPLDNILSLVLSANNVIISKNIVNAICE  62

Query  676   *TGEILY-------SATKMKYHQP*LChirgii*rhriKQQIDCSDHYRKFMEK-YCQHK  831
               G I++       SA  + Y           +   RIKQQIDCS   +K + K   QHK
Sbjct  63    NGGVIIFCDKCYLPSAITLPY-------TGHWLIAPRIKQQIDCSLPLQKNLWKNIVQHK  115

Query  832   ILNQASVLEIFFPDNKILKD*KNF*PRYSKR*CS***RNGCGFMF*IIVRQTICA*QV--  1005
             ILNQA+VLE FFP+++ L+  +      +K   S   RN  G    I  +       V  
Sbjct  116   ILNQANVLEHFFPEHQNLERLRWL----AKETLSNDARNHEGQAASIYFKSLFGKKFVRD  171

Query  1006  ---ESI*IFCLIMYTILRAMVCLELFSGNGLLPYLGLKHCGKTNSAPLVDDLIEPFRAIA  1176
                + + I     YTILRA+V   + +GNGLLPYLG+KHC KTN  PLVDDLIEPFRA+A
Sbjct  172   RLSDDLNILLNYSYTILRAIVARAV-AGNGLLPYLGIKHCNKTNPMPLVDDLIEPFRAVA  230

Query  1177  DKLV  1188
             DK+V
Sbjct  231   DKIV  234


Range 2: 102 to 290

Score:90.1 bits(222), Expect:5e-15, 
Method:Compositional matrix adjust., 
Identities:72/205(35%), Positives:114/205(55%), Gaps:34/205(16%)

Query  791   TITENLWKSIVSIKY*IKPLSWRYFFLITKY*KIKRI--FSQDTLSDDARNNEGMAAALC  964
              + +NLWK+IV  K   +     +FF   ++  ++R+   +++TLS+DARN+EG AA++ 
Sbjct  102   PLQKNLWKNIVQHKILNQANVLEHFF--PEHQNLERLRWLAKETLSNDARNHEGQAASIY  159

Query  965   FKSLFGKQFVRNRLNRYKYFA*LCIPY*ELWYAWSCFQAMVYCLIWG*NIVEKLIQLPWL  1144
             FKSLFGK+FVR+RL+              L Y+++  +A+V   + G  +      LP+L
Sbjct  160   FKSLFGKKFVRDRLSDDLNIL--------LNYSYTILRAIVARAVAGNGL------LPYL  205

Query  1145  MI-**NHSGQ*PIN--------------WFDEVK*IGDTDNIELNAEIKRNLAKLIVFPM  1279
              I   N +   P+                +DEV  + + D+IEL  EIKRN+ K+I +P+
Sbjct  206   GIKHCNKTNPMPLVDDLIEPFRAVADKIVYDEVNKLINIDHIELTPEIKRNITKIITYPV  265

Query  1280  ITGEA-VTLK*AICDFVSSLVSSFE  1351
              T +  V+L  AI DFV+SLV S+E
Sbjct  266   QTEKGCVSLNDAIYDFVASLVVSYE  290


>type II CRISPR-associated endonuclease Cas1 [Alphaproteobacteria bacterium]
Sequence ID: MBP3346630.1 Length: 305
Range 1: 4 to 234

Score:130 bits(327), Expect:9e-29, 
Method:Compositional matrix adjust., 
Identities:101/236(43%), Positives:132/236(55%), Gaps:15/236(6%)

Query  511   QIIEISNNGFLLSLYRGFLVIEN-EKKQKQN-SF*IIFYL*LSANNVLYLK--YSQCCH*  678
             QIIEI N+GF LSLYRGFLV+EN E+K KQ      I  L LSANN++  K      C  
Sbjct  4     QIIEIMNDGFSLSLYRGFLVVENKERKLKQEVPLDNILALVLSANNIMISKNIIDAICEQ  63

Query  679   TGEILYSATKMKYHQP*LChirgii*rhriKQQIDCSDHYRKFMEK-YCQHKILNQASVL  855
              G I++           L +    +   R+KQQIDCS   +K + K   Q+KI NQA +L
Sbjct  64    GGCIIFCGKTYLPSAITLPYTGHWLIAPRVKQQIDCSKPLQKNLWKSIVQNKIFNQAKIL  123

Query  856   EIFFPDNKILKD*KNF*PRYSKR*CS***RNGCG-----FMF*IIVRQTICA*QVESI*I  1020
             E FFP++  +   K      +K   S   RN  G     +   +  ++ +     + + I
Sbjct  124   EFFFPEHSNIARLKQL----AKETLSDDVRNNEGVAASLYFKSLFGKKFVRERLNDDVNI  179

Query  1021  FCLIMYTILRAMVCLELFSGNGLLPYLGLKHCGKTNSAPLVDDLIEPFRAIADKLV  1188
                  YT+LRAMV   + +GNGLLPYLGLKHC K+N  PLVDDLIEPFRA+ADK+V
Sbjct  180   LLNYTYTVLRAMVARAV-AGNGLLPYLGLKHCTKSNPMPLVDDLIEPFRAMADKIV  234


Range 2: 101 to 290

Score:96.7 bits(239), Expect:3e-17, 
Method:Compositional matrix adjust., 
Identities:76/208(37%), Positives:111/208(53%), Gaps:38/208(18%)

Query  788   QTITENLWKSIVSIKY*IKPLSWRYFFLITKY*KIKRI--FSQDTLSDDARNNEGMAAAL  961
             + + +NLWKSIV  K   +     +FF   ++  I R+   +++TLSDD RNNEG+AA+L
Sbjct  101   KPLQKNLWKSIVQNKIFNQAKILEFFF--PEHSNIARLKQLAKETLSDDVRNNEGVAASL  158

Query  962   CFKSLFGKQFVRNRLNRYKYFA*LCIPY*ELWYAWSCFQAMVYCLIWG*NIVEKLIQLPW  1141
              FKSLFGK+FVR RLN              L Y ++  +AMV   + G  +      LP+
Sbjct  159   YFKSLFGKKFVRERLNDDVNIL--------LNYTYTVLRAMVARAVAGNGL------LPY  204

Query  1142  LMI**NH---SGQ*PIN--------------WFDEVK*IGDTDNIELNAEIKRNLAKLIV  1270
             L +   H   S   P+                F+E+  I + ++I+L  EIKRNLA++I 
Sbjct  205   LGL--KHCTKSNPMPLVDDLIEPFRAMADKIVFEEINKIINIEHIDLTPEIKRNLARIIS  262

Query  1271  FPMITGEA-VTLK*AICDFVSSLVSSFE  1351
              P++T +  V+L   + DFV SLV SFE
Sbjct  263   VPVVTEKGCVSLTDGVYDFVGSLVDSFE  290


>cRISPR-associated endonuclease Cas1 1 [Acetobacter sp. CAG:267]
Sequence ID: CDA17765.1 Length: 301
Range 1: 4 to 234

Score:130 bits(326), Expect:1e-28, 
Method:Compositional matrix adjust., 
Identities:111/247(45%), Positives:134/247(54%), Gaps:37/247(14%)

Query  511   QIIEISNNGFLLSLYRGFLVIENEK-KQKQN-SF*IIFYL*LSANNVLYLK--YSQCCH*  678
             QIIEISN+GF LSL RGFLVIENE  + KQN     I  L LSANNV   K   +  C  
Sbjct  4     QIIEISNDGFYLSLSRGFLVIENESLRVKQNVPLDNILSLVLSANNVTISKNVVNAICEN  63

Query  679   TGEILY-------SATKMKYHQP*LChirgii*rhriKQQIDCSDHYRKFMEK-YCQHKI  834
              G I++       SA  + Y           +   RIKQQ++CS   +K + K   QHKI
Sbjct  64    GGVIIFCNKCYLPSAITLPY-------TGHWLISPRIKQQVECSQPLQKNLWKSIVQHKI  116

Query  835   LNQASVLEIFFPDNKILKD*KNF*PRYSKR*CS***RNGCGFMF*I---------IVRQT  987
             LNQA VLE F P+++ L+  K      +K   S   RN  G    I          VR  
Sbjct  117   LNQAKVLECFSPEHQNLERLKWL----AKETLSNDARNHEGQAASIYFKSLFGKKFVRDR  172

Query  988   ICA*QVESI*IFCLIMYTILRAMVCLELFSGNGLLPYLGLKHCGKTNSAPLVDDLIEPFR  1167
             +     + I I     YTILRA+V     +GNGLLPY+G+KHC KTN  PLVDDLIEPFR
Sbjct  173   LS----DDINILLNYSYTILRAIVA-RAVAGNGLLPYIGIKHCNKTNPMPLVDDLIEPFR  227

Query  1168  AIADKLV  1188
             AIADK+V
Sbjct  228   AIADKIV  234


Range 2: 101 to 290

Score:85.5 bits(210), Expect:2e-13, 
Method:Compositional matrix adjust., 
Identities:71/206(34%), Positives:113/206(54%), Gaps:34/206(16%)

Query  788   QTITENLWKSIVSIKY*IKPLSWRYFFLITKY*KIKRI--FSQDTLSDDARNNEGMAAAL  961
             Q + +NLWKSIV  K   +      F    ++  ++R+   +++TLS+DARN+EG AA++
Sbjct  101   QPLQKNLWKSIVQHKILNQAKVLECFS--PEHQNLERLKWLAKETLSNDARNHEGQAASI  158

Query  962   CFKSLFGKQFVRNRLNRYKYFA*LCIPY*ELWYAWSCFQAMVYCLIWG*NIVEKLIQLPW  1141
              FKSLFGK+FVR+RL+              L Y+++  +A+V   + G  +      LP+
Sbjct  159   YFKSLFGKKFVRDRLSDDINIL--------LNYSYTILRAIVARAVAGNGL------LPY  204

Query  1142  LMI-**NHSGQ*PIN--------------WFDEVK*IGDTDNIELNAEIKRNLAKLIVFP  1276
             + I   N +   P+                +DEV  + + D+IEL  EIKRN+ K+I + 
Sbjct  205   IGIKHCNKTNPMPLVDDLIEPFRAIADKIVYDEVNKLVNIDHIELTPEIKRNITKIITYS  264

Query  1277  MITGE-AVTLK*AICDFVSSLVSSFE  1351
             + T + +V+L  AI DFV+SLV S+E
Sbjct  265   VQTAKGSVSLNDAIYDFVASLVISYE  290


>type II CRISPR-associated endonuclease Cas1 [Alphaproteobacteria bacterium]
Sequence ID: MBQ7633609.1 Length: 309
Range 1: 4 to 234

Score:124 bits(310), Expect:2e-26, 
Method:Compositional matrix adjust., 
Identities:95/240(40%), Positives:129/240(53%), Gaps:23/240(9%)

Query  511   QIIEISNNGFLLSLYRGFLVIENEKKQKQNSF*I--IFYL*LSANNVLYLK--YSQCCH*  678
             QI+EISN+ F+LSL RGFLVIEN+K+  ++   +  I  L +SANN +  K   +  C  
Sbjct  4     QIVEISNDDFVLSLKRGFLVIENKKQGIKHDIPLDNIMSLIISANNTVMSKNIINSICEY  63

Query  679   TGEILYSATKMKYHQP*LChirgii*rhriKQQIDCSDHY-RKFMEKYCQHKILNQASVL  855
              G I++           + +    +   R+KQQIDCS    +K  +   QHKI NQA+VL
Sbjct  64    GGNIIFCGKNYVPVSITMPYEGHWLTGVRVKQQIDCSRPMQKKIWKSIVQHKIYNQAAVL  123

Query  856   EIFFPDNKILKD*KNF*PRYSKR*CS***RNGCGFMF*I---------IVRQTICA*QVE  1008
             + FFP N  ++  +      SK   S   RN  G    I          VR  + A    
Sbjct  124   KYFFPLNSNIERLR----LLSKNILSDDTRNNEGIAAGIYFKAMFGKKFVRNRLNA----  175

Query  1009  SI*IFCLIMYTILRAMVCLELFSGNGLLPYLGLKHCGKTNSAPLVDDLIEPFRAIADKLV  1188
              + +     Y +LRA+V   +  GNGLLP  G+KHC +TN+ PLVDDLIEPFRA+ADKLV
Sbjct  176   DVNLLLNYTYMVLRAIVARAVV-GNGLLPQWGIKHCTRTNTMPLVDDLIEPFRALADKLV  234


Range 2: 107 to 290

Score:91.7 bits(226), Expect:2e-15, 
Method:Compositional matrix adjust., 
Identities:69/198(35%), Positives:103/198(52%), Gaps:30/198(15%)

Query  806   LWKSIVSIKY*IKPLSWRYFFLITKY*KIKRIFSQDTLSDDARNNEGMAAALCFKSLFGK  985
             +WKSIV  K   +    +YFF +    +  R+ S++ LSDD RNNEG+AA + FK++FGK
Sbjct  107   IWKSIVQHKIYNQAAVLKYFFPLNSNIERLRLLSKNILSDDTRNNEGIAAGIYFKAMFGK  166

Query  986   QFVRNRLNRYKYFA*LCIPY*ELWYAWSCFQAMVYCLIWG*NIVEKLIQLPWLMI**NHS  1165
             +FVRNRLN              L Y +   +A+V   + G  ++ +     W +     +
Sbjct  167   KFVRNRLNADVNLL--------LNYTYMVLRAIVARAVVGNGLLPQ-----WGIKHCTRT  213

Query  1166  GQ*PIN--------------WFDEVK*IGDTDNIELNAEIKRNLAKLIVFPMIT--GEAV  1297
                P+                F+E++ + D +NIEL  EIKR L+ +I  P+ T  GE V
Sbjct  214   NTMPLVDDLIEPFRALADKLVFEELERLIDIENIELTPEIKRRLSSIISMPLQTKKGE-V  272

Query  1298  TLK*AICDFVSSLVSSFE  1351
             +L  A+ DFV+SL  SFE
Sbjct  273   SLTDAVQDFVASLAQSFE  290


Range 3: 32 to 208

Score:52.8 bits(125), Expect:0.011, 
Method:Compositional matrix adjust., 
Identities:57/186(31%), Positives:84/186(45%), Gaps:22/186(11%)

Query  591   KTKFLLDNILSLIV-GE*CIISK-I*SMLSLNGRNIIFCDKNEIPSTIAVPYTGHYLTSS  764
             K    LDNI+SLI+     ++SK I + +   G NIIFC KN +P +I +PY GH+LT  
Sbjct  32    KHDIPLDNIMSLIISANNTVMSKNIINSICEYGGNIIFCGKNYVPVSITMPYEGHWLTGV  91

Query  765   N-KATNRLFRPLQK-IYGKVLSA*NIKSSLCLGDIFS**QNIERLKEFLAKIL*------  920
               K      RP+QK I+  ++       +  L   F    NIERL+     IL       
Sbjct  92    RVKQQIDCSRPMQKKIWKSIVQHKIYNQAAVLKYFFPLNSNIERLRLLSKNILSDDTRNN  151

Query  921   ---AMMLVIMKEWLRLYVLNHCSANNLCVTG*IDINILLNYVYHIKSYGMLGAVFRQWFI  1091
                A  +     + + +V N  +A         D+N+LLNY Y +    +  AV     +
Sbjct  152   EGIAAGIYFKAMFGKKFVRNRLNA---------DVNLLLNYTYMVLRAIVARAVVGNGLL  202

Query  1092  ALFGAK  1109
               +G K
Sbjct  203   PQWGIK  208


>type II CRISPR-associated endonuclease Cas1 [Alphaproteobacteria bacterium]
Sequence ID: MCI7420336.1 Length: 302
Range 1: 4 to 234

Score:121 bits(304), Expect:1e-25, 
Method:Compositional matrix adjust., 
Identities:97/240(40%), Positives:125/240(52%), Gaps:23/240(9%)

Query  511   QIIEISNNGFLLSLYRGFLVIENEK--KQKQNSF*IIFYL*LSANNVLYLK--YSQCCH*  678
             QIIEI N+GF LSL+RGFL+IEN++   ++Q     I  L LSANNV+  K   +  C  
Sbjct  4     QIIEIQNDGFNLSLHRGFLLIENKEINLKQQVPLDNILALVLSANNVMLSKNIINAVCEQ  63

Query  679   TGEILYSATKMKYHQP*LChirgii*rhriKQQIDCSDHYRKFMEK-YCQHKILNQASVL  855
              G I++           L +    +   RI+QQIDCS   +K + K   QHKILNQA+VL
Sbjct  64    GGNIIFCGKNYIPAAITLPYAGHWLIAPRIRQQIDCSKPLQKNLWKSIVQHKILNQAAVL  123

Query  856   EIFFPDNKILKD*KNF*PRYSKR*CS***RNGCGFMF*I---------IVRQTICA*QVE  1008
               FFP +  L+  K      +    S    N  G    I          VR  +C    +
Sbjct  124   NYFFPQHSNLERLKTL----ANNTLSNDVGNNEGVAASIYFKSLFGKHFVRDRLC----D  175

Query  1009  SI*IFCLIMYTILRAMVCLELFSGNGLLPYLGLKHCGKTNSAPLVDDLIEPFRAIADKLV  1188
              + +     Y +LRA+V     +GNGLLP L LKHC   N  PLVDDLIEPFRA+ADK V
Sbjct  176   DVNLLLNYTYIVLRAIVA-RAVAGNGLLPQLSLKHCTAANPIPLVDDLIEPFRAVADKFV  234


Range 2: 101 to 290

Score:78.6 bits(192), Expect:4e-11, 
Method:Compositional matrix adjust., 
Identities:68/208(33%), Positives:104/208(50%), Gaps:38/208(18%)

Query  788   QTITENLWKSIVSIKY*IKPLSWRYFFLITKY*KIKRI--FSQDTLSDDARNNEGMAAAL  961
             + + +NLWKSIV  K   +     YFF   ++  ++R+   + +TLS+D  NNEG+AA++
Sbjct  101   KPLQKNLWKSIVQHKILNQAAVLNYFF--PQHSNLERLKTLANNTLSNDVGNNEGVAASI  158

Query  962   CFKSLFGKQFVRNRLNRYKYFA*LCIPY*ELWYAWSCFQAMVYCLIWG*NIVEKLIQLPW  1141
              FKSLFGK FVR+RL               L Y +   +A+V   + G  +      LP 
Sbjct  159   YFKSLFGKHFVRDRLCDDVNLL--------LNYTYIVLRAIVARAVAGNGL------LPQ  204

Query  1142  LMI**NH-SGQ*PINW----------------FDEVK*IGDTDNIELNAEIKRNLAKLIV  1270
             L +   H +   PI                  F+E+  + + D+IEL   IKR+L ++I 
Sbjct  205   LSL--KHCTAANPIPLVDDLIEPFRAVADKFVFEELNKLINIDHIELTPTIKRSLTQIIS  262

Query  1271  FPMITGEA-VTLK*AICDFVSSLVSSFE  1351
             +P+ T +  V+L   I DF +SLV  FE
Sbjct  263   YPVQTNKGMVSLSDGIYDFAASLVKCFE  290


Range 3: 32 to 185

Score:53.5 bits(127), Expect:0.008, 
Method:Compositional matrix adjust., 
Identities:49/158(31%), Positives:77/158(48%), Gaps:12/158(7%)

Query  591   KTKFLLDNILSLIV-GE*CIISK-I*SMLSLNGRNIIFCDKNEIPSTIAVPYTGHYLTSS  764
             K +  LDNIL+L++     ++SK I + +   G NIIFC KN IP+ I +PY GH+L + 
Sbjct  32    KQQVPLDNILALVLSANNVMLSKNIINAVCEQGGNIIFCGKNYIPAAITLPYAGHWLIAP  91

Query  765   N-KATNRLFRPLQK-IYGKVLSA*NIKSSLCLGDIFS**QNIERLKEF----LAKIL*AM  926
               +      +PLQK ++  ++    +  +  L   F    N+ERLK      L+  +   
Sbjct  92    RIRQQIDCSKPLQKNLWKSIVQHKILNQAAVLNYFFPQHSNLERLKTLANNTLSNDVGNN  151

Query  927   MLVIMKEWLRLYVLNHCSANNLCVTG*IDINILLNYVY  1040
               V    + +     H   + LC     D+N+LLNY Y
Sbjct  152   EGVAASIYFKSLFGKHFVRDRLCD----DVNLLLNYTY  185


>type II CRISPR-associated endonuclease Cas1 [Alphaproteobacteria bacterium]
Sequence ID: MCI5635046.1 Length: 302
Range 1: 4 to 234

Score:121 bits(303), Expect:1e-25, 
Method:Compositional matrix adjust., 
Identities:97/236(41%), Positives:124/236(52%), Gaps:15/236(6%)

Query  511   QIIEISNNGFLLSLYRGFLVIENEKK--QKQNSF*IIFYL*LSANNVLYLK--YSQCCH*  678
             QIIEI N+GF LSL+RGFL+IEN++   ++Q     I  L LSANNV+  K   +  C  
Sbjct  4     QIIEIQNDGFNLSLHRGFLLIENKEVNLKQQIPLDNILALVLSANNVMLSKNIINAVCEQ  63

Query  679   TGEILYSATKMKYHQP*LChirgii*rhriKQQIDCSDHYRKFMEK-YCQHKILNQASVL  855
              G I++           L +    +   RI+QQIDCS   +K + K   QHKILNQA+VL
Sbjct  64    GGNIIFCGKNYIPAAITLPYAGHWLIAPRIRQQIDCSKPLQKNLWKSIVQHKILNQAAVL  123

Query  856   EIFFPDNKILKD*KNF*PRYSKR*CS***RNGCGFMF*IIVRQTICA*QV-----ESI*I  1020
               FFP +  L+  KN     +    S    N  G    I  R       V     + + +
Sbjct  124   NYFFPQHSNLERLKNL----ANNTLSNDVGNNEGVAASIYFRSLFGKHFVRDRLGDDVNL  179

Query  1021  FCLIMYTILRAMVCLELFSGNGLLPYLGLKHCGKTNSAPLVDDLIEPFRAIADKLV  1188
                  Y +LRA+V     +GNGLLP L LKHC   N  PLVDDLIEPFRA+ADK V
Sbjct  180   LLNYTYIVLRAIVA-RAVAGNGLLPQLSLKHCSAANPIPLVDDLIEPFRAVADKFV  234


Range 2: 101 to 290

Score:81.6 bits(200), Expect:4e-12, 
Method:Compositional matrix adjust., 
Identities:69/208(33%), Positives:105/208(50%), Gaps:38/208(18%)

Query  788   QTITENLWKSIVSIKY*IKPLSWRYFFLITKY*KIKRI--FSQDTLSDDARNNEGMAAAL  961
             + + +NLWKSIV  K   +     YFF   ++  ++R+   + +TLS+D  NNEG+AA++
Sbjct  101   KPLQKNLWKSIVQHKILNQAAVLNYFF--PQHSNLERLKNLANNTLSNDVGNNEGVAASI  158

Query  962   CFKSLFGKQFVRNRLNRYKYFA*LCIPY*ELWYAWSCFQAMVYCLIWG*NIVEKLIQLPW  1141
              F+SLFGK FVR+RL               L Y +   +A+V   + G  +      LP 
Sbjct  159   YFRSLFGKHFVRDRLGDDVNLL--------LNYTYIVLRAIVARAVAGNGL------LPQ  204

Query  1142  LMI**NH-SGQ*PINW----------------FDEVK*IGDTDNIELNAEIKRNLAKLIV  1270
             L +   H S   PI                  F+E+  + + D+IEL   IKR+L ++I 
Sbjct  205   LSL--KHCSAANPIPLVDDLIEPFRAVADKFVFEELNKLINIDHIELTPAIKRSLTQIIS  262

Query  1271  FPMITGEA-VTLK*AICDFVSSLVSSFE  1351
             +P+ T +  V+L   I DFV+SLV  FE
Sbjct  263   YPVQTNKGMVSLSDGIYDFVASLVKCFE  290


Range 3: 32 to 137

Score:51.6 bits(122), Expect:0.029, 
Method:Compositional matrix adjust., 
Identities:37/106(35%), Positives:58/106(54%), Gaps:4/106(3%)

Query  591  KTKFLLDNILSLIV-GE*CIISK-I*SMLSLNGRNIIFCDKNEIPSTIAVPYTGHYLTSS  764
            K +  LDNIL+L++     ++SK I + +   G NIIFC KN IP+ I +PY GH+L + 
Sbjct  32   KQQIPLDNILALVLSANNVMLSKNIINAVCEQGGNIIFCGKNYIPAAITLPYAGHWLIAP  91

Query  765  N-KATNRLFRPLQK-IYGKVLSA*NIKSSLCLGDIFS**QNIERLK  896
              +      +PLQK ++  ++    +  +  L   F    N+ERLK
Sbjct  92   RIRQQIDCSKPLQKNLWKSIVQHKILNQAAVLNYFFPQHSNLERLK  137


>type II CRISPR-associated endonuclease Cas1 [Alphaproteobacteria bacterium]
Sequence ID: HBO50082.1 Length: 302
Range 1: 4 to 234

Score:118 bits(296), Expect:1e-24, 
Method:Compositional matrix adjust., 
Identities:96/240(40%), Positives:125/240(52%), Gaps:23/240(9%)

Query  511   QIIEISNNGFLLSLYRGFLVIENEK--KQKQNSF*IIFYL*LSANNVLYLK--YSQCCH*  678
             QIIEI N+GF LSL+RGFL+IEN++   ++Q     I  L LSANNV+  K   +  C  
Sbjct  4     QIIEIQNDGFNLSLHRGFLLIENKEINLKQQVPLDNILALVLSANNVMLSKNIVNAVCEQ  63

Query  679   TGEILYSATKMKYHQP*LChirgii*rhriKQQIDCSDHYRKFMEK-YCQHKILNQASVL  855
              G I++           L +    +   RI+QQI+CS   +K + K   QHKILNQA+VL
Sbjct  64    GGNIIFCGKNYIPAAITLPYAGHWLIAPRIRQQINCSKPLQKNLWKSIVQHKILNQAAVL  123

Query  856   EIFFPDNKILKD*KNF*PRYSKR*CS***RNGCGFMF*I---------IVRQTICA*QVE  1008
               FFP +  L+  KN     +    S    N  G    I          VR  +     +
Sbjct  124   NYFFPQHSNLERLKNL----ANNTLSNDVGNNEGIAASIYFKSLFGKHFVRDRLG----D  175

Query  1009  SI*IFCLIMYTILRAMVCLELFSGNGLLPYLGLKHCGKTNSAPLVDDLIEPFRAIADKLV  1188
              + +     Y +LRA+V     +GNGLLP L LKHC   N  PLVDDLIEPFRA+ADK V
Sbjct  176   DVNLLLNYTYIVLRAIVA-RAVAGNGLLPQLSLKHCSAANPIPLVDDLIEPFRAVADKFV  234


Range 2: 101 to 290

Score:82.8 bits(203), Expect:1e-12, 
Method:Compositional matrix adjust., 
Identities:70/208(34%), Positives:105/208(50%), Gaps:38/208(18%)

Query  788   QTITENLWKSIVSIKY*IKPLSWRYFFLITKY*KIKRI--FSQDTLSDDARNNEGMAAAL  961
             + + +NLWKSIV  K   +     YFF   ++  ++R+   + +TLS+D  NNEG+AA++
Sbjct  101   KPLQKNLWKSIVQHKILNQAAVLNYFF--PQHSNLERLKNLANNTLSNDVGNNEGIAASI  158

Query  962   CFKSLFGKQFVRNRLNRYKYFA*LCIPY*ELWYAWSCFQAMVYCLIWG*NIVEKLIQLPW  1141
              FKSLFGK FVR+RL               L Y +   +A+V   + G  +      LP 
Sbjct  159   YFKSLFGKHFVRDRLGDDVNLL--------LNYTYIVLRAIVARAVAGNGL------LPQ  204

Query  1142  LMI**NH-SGQ*PINW----------------FDEVK*IGDTDNIELNAEIKRNLAKLIV  1270
             L +   H S   PI                  F+E+  + + D+IEL   IKR+L ++I 
Sbjct  205   LSL--KHCSAANPIPLVDDLIEPFRAVADKFVFEELNKLINIDHIELTPAIKRSLTQIIS  262

Query  1271  FPMITGEA-VTLK*AICDFVSSLVSSFE  1351
             +P+ T +  V+L   I DFV+SLV  FE
Sbjct  263   YPVQTNKGTVSLSDGIYDFVASLVKCFE  290


Range 3: 32 to 137

Score:51.6 bits(122), Expect:0.025, 
Method:Compositional matrix adjust., 
Identities:37/106(35%), Positives:58/106(54%), Gaps:4/106(3%)

Query  591  KTKFLLDNILSLIV-GE*CIISK-I*SMLSLNGRNIIFCDKNEIPSTIAVPYTGHYLTSS  764
            K +  LDNIL+L++     ++SK I + +   G NIIFC KN IP+ I +PY GH+L + 
Sbjct  32   KQQVPLDNILALVLSANNVMLSKNIVNAVCEQGGNIIFCGKNYIPAAITLPYAGHWLIAP  91

Query  765  N-KATNRLFRPLQK-IYGKVLSA*NIKSSLCLGDIFS**QNIERLK  896
              +      +PLQK ++  ++    +  +  L   F    N+ERLK
Sbjct  92   RIRQQINCSKPLQKNLWKSIVQHKILNQAAVLNYFFPQHSNLERLK  137


>type II CRISPR-associated endonuclease Cas1 [Pseudomonadota bacterium]
Sequence ID: MDO5386818.1 Length: 301
Range 1: 4 to 234

Score:114 bits(286), Expect:2e-23, 
Method:Compositional matrix adjust., 
Identities:96/243(40%), Positives:128/243(52%), Gaps:29/243(11%)

Query  511   QIIEISNNGFLLSLYRGFLVIENEKKQKQNSF*I--IFYL*LSANNVLYLK--YSQCCH*  678
             QIIEI N+GF LSL+RGFLV+EN+  Q +    +  I  L LSANNV   K   +  C  
Sbjct  4     QIIEIMNDGFALSLHRGFLVVENKTSQTKQEIPLDNILALLLSANNVNLTKNIMNAVCEQ  63

Query  679   TG-------EILYSATKMKYHQP*LChirgii*rhriKQQIDCSDHYRKFMEK-YCQHKI  834
              G       + + +A  M Y           +   RI+QQIDCS   +K + K   Q+KI
Sbjct  64    GGCLICCGKDYMPTALTMPY-------TGHWLIAPRIRQQIDCSKPLQKNLWKSIIQNKI  116

Query  835   LNQASVLEIFFPDNKILKD*KNF*PRYSKR*CS***RNGCGFMF*IIV-----RQTICA*  999
              NQA +LE FFPD+  ++  K      ++   S   RN  G    I       R+ +   
Sbjct  117   YNQAKILEYFFPDHPNIERLK----LLARETLSDDARNHEGIAAAIYFKSLFGRKFVRNR  172

Query  1000  QVESI*IFCLIMYTILRAMVCLELFSGNGLLPYLGLKHCGKTNSAPLVDDLIEPFRAIAD  1179
               +   I     YT+LRA++     +GNGLLPY+GLKH  + N  PLVDDLIEPFRA+AD
Sbjct  173   LNDDTNILLNYTYTVLRAIIA-RAVAGNGLLPYIGLKHRSQGNPLPLVDDLIEPFRALAD  231

Query  1180  KLV  1188
             K+V
Sbjct  232   KIV  234


Range 2: 101 to 290

Score:96.3 bits(238), Expect:4e-17, 
Method:Compositional matrix adjust., 
Identities:71/205(35%), Positives:109/205(53%), Gaps:32/205(15%)

Query  788   QTITENLWKSIVSIKY*IKPLSWRYFFLITKY*KIKRIFSQDTLSDDARNNEGMAAALCF  967
             + + +NLWKSI+  K   +     YFF      +  ++ +++TLSDDARN+EG+AAA+ F
Sbjct  101   KPLQKNLWKSIIQNKIYNQAKILEYFFPDHPNIERLKLLARETLSDDARNHEGIAAAIYF  160

Query  968   KSLFGKQFVRNRLNRYKYFA*LCIPY*ELWYAWSCFQAMVYCLIWG*NIVEKLIQLPWLM  1147
             KSLFG++FVRNRLN              L Y ++  +A++   + G  +      LP++ 
Sbjct  161   KSLFGRKFVRNRLNDDTNIL--------LNYTYTVLRAIIARAVAGNGL------LPYIG  206

Query  1148  I**NHSGQ*PINW----------------FDEVK*IGDTDNIELNAEIKRNLAKLIVFPM  1279
             +     G  P+                  F+E+  + D D+IEL   IKR+L K+I  P+
Sbjct  207   LKHRSQGN-PLPLVDDLIEPFRALADKIVFEELNKLVDIDHIELTPTIKRSLTKIITIPV  265

Query  1280  ITGEA-VTLK*AICDFVSSLVSSFE  1351
              T +  V+L   I +FVSSLV+SFE
Sbjct  266   ETVKGTVSLNDGIYEFVSSLVTSFE  290


>type II CRISPR-associated endonuclease Cas1 [Alphaproteobacteria bacterium]
Sequence ID: MBE6462192.1 Length: 302
Range 1: 4 to 234

Score:114 bits(285), Expect:3e-23, 
Method:Compositional matrix adjust., 
Identities:95/239(40%), Positives:127/239(53%), Gaps:21/239(8%)

Query  511   QIIEISNNGFLLSLYRGFLVIENEKKQ-KQN-SF*IIFYL*LSANNVLYLK--YSQCCH*  678
             QIIEIS +GF LSLYRGFL ++N+    KQN     I  L +SANN    K   +  C  
Sbjct  4     QIIEISKDGFYLSLYRGFLTVQNDDLNIKQNIPLDNILSLVISANNATISKNIINALCEQ  63

Query  679   TGEILYSATKMKYHQP*LChirgii*rhriKQQIDCSDHYRKFMEK-YCQHKILNQASVL  855
                +++           L +    +   R+KQQ++ S   +K + K   QHKILNQA +L
Sbjct  64    GASVIFCNQAYLPTSITLPYTGHWLISSRVKQQLEASVPLQKNLWKSIVQHKILNQAKIL  123

Query  856   EIFFPDNKILKD*K--------NF*PRYSKR*CS***RNGCGFMF*IIVRQTICA*QVES  1011
             E FFP+++ ++  K        N    +  +  S   ++  G  F   VR  +     + 
Sbjct  124   EYFFPEHQNIERLKWLSKETLSNDAKNHEAQAASIYFKSLFGKHF---VRDRLN----DD  176

Query  1012  I*IFCLIMYTILRAMVCLELFSGNGLLPYLGLKHCGKTNSAPLVDDLIEPFRAIADKLV  1188
               I     YTILRAMV   + +GNGLLPY+G+KHC KTN  PLVDDLIEPFR IADK V
Sbjct  177   ANILLNYSYTILRAMVARAV-AGNGLLPYIGIKHCNKTNPLPLVDDLIEPFRPIADKFV  234


Range 2: 103 to 290

Score:82.4 bits(202), Expect:2e-12, 
Method:Compositional matrix adjust., 
Identities:71/206(34%), Positives:106/206(51%), Gaps:38/206(18%)

Query  794   ITENLWKSIVSIKY*IKPLSWRYFFLITKY*KIKRI--FSQDTLSDDARNNEGMAAALCF  967
             + +NLWKSIV  K   +     YFF   ++  I+R+   S++TLS+DA+N+E  AA++ F
Sbjct  103   LQKNLWKSIVQHKILNQAKILEYFF--PEHQNIERLKWLSKETLSNDAKNHEAQAASIYF  160

Query  968   KSLFGKQFVRNRLNRYKYFA*LCIPY*ELWYAWSCFQAMVYCLIWG*NIVEKLIQLPWLM  1147
             KSLFGK FVR+RLN              L Y+++  +AMV   + G  +      LP++ 
Sbjct  161   KSLFGKHFVRDRLNDDANIL--------LNYSYTILRAMVARAVAGNGL------LPYIG  206

Query  1148  I**NHSGQ--------------*PIN---WFDEVK*IGDTDNIELNAEIKRNLAKLIVFP  1276
             I   H  +               PI     F+E+  + D +NI L  E KR LA +I +P
Sbjct  207   I--KHCNKTNPLPLVDDLIEPFRPIADKFVFEELNRLVDINNIILTPETKRRLAGIITYP  264

Query  1277  MITGEA-VTLK*AICDFVSSLVSSFE  1351
             + T +  + L  AI DF++SLV   E
Sbjct  265   VETIKGTLPLNDAIYDFITSLVVCHE  290


>type II CRISPR-associated endonuclease Cas1 [Alphaproteobacteria bacterium]
Sequence ID: MBR5598759.1 Length: 194
Range 1: 4 to 126

Score:86.7 bits(213), Expect:1e-14, 
Method:Compositional matrix adjust., 
Identities:58/131(44%), Positives:74/131(56%), Gaps:16/131(12%)

Query  820   CQHKILNQASVLEIFFPDNKILKD*K--------NF*PRYSKR*CS***RNGCGFMF*II  975
              Q KILNQA VL+ FFP++K ++  K        N    +  +  S   ++  G  F   
Sbjct  4     IQQKILNQAKVLDYFFPEHKNIERLKWLSKETLSNDAKNHEAQAASIYFKSLYGKHF---  60

Query  976   VRQTICA*QVESI*IFCLIMYTILRAMVCLELFSGNGLLPYLGLKHCGKTNSAPLVDDLI  1155
             VR  +     +   I     YT+LRAMV   + SGNGLLPY+G+KHC KTN  PLVDDL+
Sbjct  61    VRDRLN----DDANILLNYSYTVLRAMVARAV-SGNGLLPYIGIKHCNKTNPLPLVDDLM  115

Query  1156  EPFRAIADKLV  1188
             EPFR IADK V
Sbjct  116   EPFRPIADKFV  126


Range 2: 17 to 182

Score:84.7 bits(208), Expect:5e-14, 
Method:Compositional matrix adjust., 
Identities:65/182(36%), Positives:100/182(54%), Gaps:34/182(18%)

Query  860   YFFLITKY*KIKRI--FSQDTLSDDARNNEGMAAALCFKSLFGKQFVRNRLNRYKYFA*L  1033
             YFF   ++  I+R+   S++TLS+DA+N+E  AA++ FKSL+GK FVR+RLN        
Sbjct  17    YFF--PEHKNIERLKWLSKETLSNDAKNHEAQAASIYFKSLYGKHFVRDRLNDDANIL--  72

Query  1034  CIPY*ELWYAWSCFQAMVYCLIWG*NIVEKLIQLPWLMI-**NHSGQ*PIN---------  1183
                   L Y+++  +AMV   + G  +      LP++ I   N +   P+          
Sbjct  73    ------LNYSYTVLRAMVARAVSGNGL------LPYIGIKHCNKTNPLPLVDDLMEPFRP  120

Query  1184  -----WFDEVK*IGDTDNIELNAEIKRNLAKLIVFPMITGEA-VTLK*AICDFVSSLVSS  1345
                   F+E+  + + DNI L  EIKRNLA +I +P+ T +  V+L  AI DFV+S+V S
Sbjct  121   IADKFVFEELNRMVNIDNITLTPEIKRNLASIITYPVETIKGTVSLSDAIYDFVTSIVVS  180

Query  1346  FE  1351
             +E
Sbjct  181   YE  182


>CRISPR-associated endonuclease Cas2 [Rickettsiales bacterium]
Sequence ID: MDR0741567.1 Length: 105
Range 1: 32 to 98

Score:49.3 bits(116), Expect:1e-09, 
Method:Composition-based stats., 
Identities:31/67(46%), Positives:40/67(59%), Gaps:3/67(4%)

Query  2900  FQQKQFSVYLLRLLCRTNDDESFQNLFQII---SSVSFIYITDKQYLDDGDYLGKNFEEN  2730
             F  KQFSVY+      ++   + ++L   I   SSVSF+YITDKQY+    +LGKN  EN
Sbjct  32    FAMKQFSVYIKPCRDLSSAKNAAKSLIWAIPENSSVSFVYITDKQYVTSDTFLGKNNIEN  91

Query  2729  EEEIHGK  2709
             EE I  K
Sbjct  92    EERIREK  98


Range 2: 1 to 22

Score:48.1 bits(113), Expect:1e-09, 
Method:Composition-based stats., 
Identities:20/22(91%), Positives:21/22(95%), Gaps:0/22(0%)

Query  2991  MWIICMFDIPVRTKTEMRKATR  2926
             MWI+CMFDIPVRTKTE RKATR
Sbjct  1     MWILCMFDIPVRTKTEQRKATR  22


>type II CRISPR-associated endonuclease Cas1 [Prevotella sp. oral taxon 376]
Sequence ID: WP_107620017.1 Length: 295
>type II CRISPR-associated endonuclease Cas1 [Prevotella sp. oral taxon 376]
Sequence ID: PTL33269.1 Length: 295 
Range 1: 182 to 231

Score:51.2 bits(121), Expect:1e-09, 
Method:Compositional matrix adjust., 
Identities:23/51(45%), Positives:33/51(64%), Gaps:1/51(1%)

Query  1036  YTILRAMVCLELFSGNGLLPYLGLKHCGKTNSAPLVDDLIEPFRAIADKLV  1188
             YT+LRA     + S  GL P LGL H  ++N+ PL DD++EP+R   D++V
Sbjct  182   YTVLRAATARAVMSS-GLFPALGLFHHNRSNAFPLADDMMEPYRPFVDEIV  231


Range 2: 101 to 169

Score:45.8 bits(107), Expect:1e-09, 
Method:Compositional matrix adjust., 
Identities:30/75(40%), Positives:44/75(58%), Gaps:9/75(12%)

Query  788   QTITENLWKSIVSIKY*IKPLSWRYFFLITKY*KIK---RIFSQDTLSDDARNNEGMAAA  958
             + + +NLWK +V  K  I+  S     L+ KY K     + + ++  S D+ NNEG+AA 
Sbjct  101   EPLKKNLWKQVVEAK--IRNQSN----LLIKYGKNGEQLKPYYKNVASGDSNNNEGIAAR  154

Query  959   LCFKSLFGKQFVRNR  1003
             + F+ LFGK FVRNR
Sbjct  155   IYFQELFGKSFVRNR  169


>type II CRISPR RNA-guided endonuclease Cas9 [Candidatus Scatocola faecigallinarum]
Sequence ID: HIV07147.1 Length: 1040
Range 1: 868 to 1027

Score:76.6 bits(187), Expect:1e-09, 
Method:Compositional matrix adjust., 
Identities:65/162(40%), Positives:85/162(52%), Gaps:18/162(11%)

Query  3494  LWNMTNNHCYENNSSL-YIFQAQITYEMVQSLCR--FC*RWQSWLKSLSRFDANQADFNP  3324
             LW      CYENNSSL YI +  + YE   + C   +    +   + + RFDANQADF P
Sbjct  868   LWKGDKFRCYENNSSLVYIKKHGVAYEGRNNHCVDFYQKNGKIGWEVIKRFDANQADFEP  927

Query  3323  N-GKEGGKLFIPFTK-DILEL*Y--SWKNGNNIPRKKMFGKKSENLGLGITIELVNDAR-  3159
                KEGGK+     + DILEL     WK   +  +++   K  +     +TI+ V+DAR 
Sbjct  928   QWKKEGGKIIWSVQQGDILELDTPDEWKQYTD--KERCLAKVKKFSNGAVTIDFVSDARM  985

Query  3158  ---DDKN-----IDKLPDRGLSISI*NIKCKVELTPFGKIKK  3057
                 DKN     +D L +RGLS    N   K+ELTPFGKIKK
Sbjct  986   TSPKDKNLQYMFVDSLVNRGLSYFTNNKARKIELTPFGKIKK  1027


>cRISPR-associated protein Csn1 family [Azospirillum sp. CAG:239]
Sequence ID: CDB53953.1 Length: 1156
Range 1: 984 to 1143

Score:76.6 bits(187), Expect:2e-09, 
Method:Compositional matrix adjust., 
Identities:65/162(40%), Positives:85/162(52%), Gaps:18/162(11%)

Query  3494  LWNMTNNHCYENNSSL-YIFQAQITYEMVQSLCR--FC*RWQSWLKSLSRFDANQADFNP  3324
             LW      CYENNSSL YI +  + YE   + C   +    +   + + RFDANQADF P
Sbjct  984   LWKGDKFRCYENNSSLVYIKKHGVAYEGRNNHCVDFYQKNGKIGWEVIKRFDANQADFEP  1043

Query  3323  N-GKEGGKLFIPFTK-DILEL*Y--SWKNGNNIPRKKMFGKKSENLGLGITIELVNDAR-  3159
                KEGGK+     + DILEL     WK   +  +++   K  +     +TI+ V+DAR 
Sbjct  1044  QWKKEGGKIIWSVQQGDILELDTPDEWKQYTD--KERCLAKVKKFSNGAVTIDFVSDARM  1101

Query  3158  ---DDKN-----IDKLPDRGLSISI*NIKCKVELTPFGKIKK  3057
                 DKN     +D L +RGLS    N   K+ELTPFGKIKK
Sbjct  1102  TSPKDKNLQYMFVDSLVNRGLSYFTNNKARKIELTPFGKIKK  1143


>type II CRISPR-associated endonuclease Cas1 [Prevotella sp. KH2C16]
Sequence ID: WP_092111427.1 Length: 295
>CRISP-associated protein Cas1 [Prevotella sp. KH2C16]
Sequence ID: SFG16721.1 Length: 295 
Range 1: 182 to 231

Score:50.4 bits(119), Expect:2e-09, 
Method:Compositional matrix adjust., 
Identities:22/51(43%), Positives:33/51(64%), Gaps:1/51(1%)

Query  1036  YTILRAMVCLELFSGNGLLPYLGLKHCGKTNSAPLVDDLIEPFRAIADKLV  1188
             YT+LRA     + S  GL P LG+ H  ++N+ PL DD++EP+R   D++V
Sbjct  182   YTVLRAATARAIMSS-GLFPALGIFHHNRSNAFPLADDMMEPYRPFVDEIV  231


Range 2: 101 to 169

Score:45.8 bits(107), Expect:2e-09, 
Method:Compositional matrix adjust., 
Identities:30/75(40%), Positives:44/75(58%), Gaps:9/75(12%)

Query  788   QTITENLWKSIVSIKY*IKPLSWRYFFLITKY*KIK---RIFSQDTLSDDARNNEGMAAA  958
             + + +NLWK +V  K  I+  S     L+ KY K     + + ++  S D+ NNEG+AA 
Sbjct  101   EPLKKNLWKQVVEAK--IRNQSN----LLIKYGKNGEQLKPYYKNVASGDSNNNEGIAAR  154

Query  959   LCFKSLFGKQFVRNR  1003
             + F+ LFGK FVRNR
Sbjct  155   IYFQELFGKNFVRNR  169


>CRISPR-associated endonuclease Cas2 [Alphaproteobacteria bacterium]
Sequence ID: MBQ7633608.1 Length: 120
Range 1: 13 to 120

Score:68.6 bits(166), Expect:3e-09, 
Method:Compositional matrix adjust., 
Identities:47/116(41%), Positives:59/116(50%), Gaps:20/116(17%)

Query  3000  WSMMWIICMFDIPVRTKTEMRKATR--------SCIHYSIMVSAETIFGISVAFTLSDKR  2845
             WSMMWIICMFDIPVRT+TEMRKATR          +     V  + +  +SV  T++   
Sbjct  13    WSMMWIICMFDIPVRTRTEMRKATRFRNLLLDDGFVMKQFSVYIKPVKSLSVGQTIT---  69

Query  2844  RRKLSKFIPDN----FFCVIYLHYG*TIFG*rrlfrqkf*rk*rRDSWKNGQLLLF  2689
              ++L+KFIPDN    FF +    Y            + F         KNGQLLLF
Sbjct  70    -KRLAKFIPDNSMVSFFYITDKQY----LMTENYMGKNFTENEEETREKNGQLLLF  120


>CRISPR-associated endonuclease Cas2 [Alphaproteobacteria bacterium]
Sequence ID: MBP3515976.1 Length: 120
>CRISPR-associated endonuclease Cas2 [Candidatus Scatocola faecigallinarum]
Sequence ID: HIV07146.1 Length: 120 
Range 1: 13 to 79

Score:66.6 bits(161), Expect:1e-08, 
Method:Compositional matrix adjust., 
Identities:37/71(52%), Positives:44/71(61%), Gaps:12/71(16%)

Query  3000  WSMMWIICMFDIPVRTKTEMRKATR--------SCIHYSIMVSAETIFGISVAFTLSDKR  2845
             WSMMWIICMFDIPVRT+TEMRKATR          +     V  + +  +SV  T +   
Sbjct  13    WSMMWIICMFDIPVRTRTEMRKATRFRNLLLDNGFVMKQFSVYIKPVKSLSVGQTTT---  69

Query  2844  RRKLSKFIPDN  2812
              +KLSKFIPDN
Sbjct  70    -KKLSKFIPDN  79


Range 2: 47 to 113

Score:60.8 bits(146), Expect:1e-06, 
Method:Compositional matrix adjust., 
Identities:35/67(52%), Positives:43/67(64%), Gaps:3/67(4%)

Query  2900  FQQKQFSVYLLRLLCRTNDDESFQNLFQII---SSVSFIYITDKQYLDDGDYLGKNFEEN  2730
             F  KQFSVY+  +   +    + + L + I   SS+SFIYITDKQYL   +YLGKNFEEN
Sbjct  47    FVMKQFSVYIKPVKSLSVGQTTTKKLSKFIPDNSSISFIYITDKQYLMTENYLGKNFEEN  106

Query  2729  EEEIHGK  2709
             EE I  K
Sbjct  107   EESIREK  113


>type II CRISPR RNA-guided endonuclease Cas9 [Alphaproteobacteria bacterium]
Sequence ID: MBP3687679.1 Length: 1170
Range 1: 997 to 1157

Score:68.2 bits(165), Expect:3e-08, 
Method:Compositional matrix adjust., 
Identities:63/167(38%), Positives:81/167(48%), Gaps:26/167(15%)

Query  3497  KLWNMTNNHCYENNSSL-YIFQAQITYEMVQSLCR--FC*RWQSWLKSLSRFDANQADFN  3327
             KLW   N  CYENNSSL YI + ++ YE   + C   F    +   + + RFD NQADF 
Sbjct  997   KLWKGDNFKCYENNSSLVYIPKHKLAYEGRNNHCVDFFEKDGKVGWEVIKRFDINQADFV  1056

Query  3326  PN-GKEGGKLFIPFTK-DILEL*Y--SWKNGNN----IPRKKMFGKKSENLGLGITIELV  3171
             P   K+GGK+     + D+LEL     WK   +    + R K F   S      I I+ V
Sbjct  1057  PQWKKDGGKIIWSIQQGDLLELNTPEEWKGYTDKDRCLARVKKFSAGS------IAIDYV  1110

Query  3170  NDARDDKNIDKLPD---------RGLSISI*NIKCKVELTPFGKIKK  3057
              DAR      + P+         RGLS    N   K+ELTPFGK+KK
Sbjct  1111  TDARGTTKAKEDPEYMLVGSLVNRGLSYFTKNKARKIELTPFGKVKK  1157


Range 2: 1156 to 1168

Score:24.3 bits(51), Expect:3e-08, 
Method:Compositional matrix adjust., 
Identities:11/13(85%), Positives:11/13(84%), Gaps:0/13(0%)

Query  3060  KKKHKVLLNGTKT  3022
             KKKHKVL NGTK 
Sbjct  1156  KKKHKVLWNGTKA  1168


>type II CRISPR-associated endonuclease Cas1 [Prevotella sp.]
Sequence ID: MBO4482428.1 Length: 295
Range 1: 182 to 231

Score:49.3 bits(116), Expect:3e-08, 
Method:Compositional matrix adjust., 
Identities:23/51(45%), Positives:33/51(64%), Gaps:1/51(1%)

Query  1036  YTILRAMVCLELFSGNGLLPYLGLKHCGKTNSAPLVDDLIEPFRAIADKLV  1188
             YTILRA V   L +  GL P +G+ H  ++N+ PL DD++EP+R   D+ V
Sbjct  182   YTILRAAVARSLVAS-GLFPAIGIYHHHRSNAFPLADDMMEPYRPYVDEAV  231


Range 2: 101 to 169

Score:43.1 bits(100), Expect:3e-08, 
Method:Compositional matrix adjust., 
Identities:30/72(42%), Positives:40/72(55%), Gaps:3/72(4%)

Query  788   QTITENLWKSIVSIKY*IKPLSWRYFFLITKY*KIKRIFSQDTLSDDARNNEGMAAALCF  967
             +T+ + +WK IV  K  I+  S R    I     I R + Q+  S DA N EG+AA L F
Sbjct  101   KTLKKQMWKQIVEAK--IRNQS-RLLDKIGCNGAILRPYYQNVKSGDADNREGIAARLYF  157

Query  968   KSLFGKQFVRNR  1003
             + L GK FVR+R
Sbjct  158   QELMGKNFVRDR  169


>CRISPR-associated endonuclease Cas2 [Alphaproteobacteria bacterium]
Sequence ID: MBP3346631.1 Length: 120
Range 1: 13 to 79

Score:65.5 bits(158), Expect:4e-08, 
Method:Compositional matrix adjust., 
Identities:36/71(51%), Positives:44/71(61%), Gaps:12/71(16%)

Query  3000  WSMMWIICMFDIPVRTKTEMRKATR--------SCIHYSIMVSAETIFGISVAFTLSDKR  2845
             WSMMWIICMFDIPVRT+TEMRKATR          +     V  + +  ++V  T +   
Sbjct  13    WSMMWIICMFDIPVRTRTEMRKATRFRNILLDNGFVMKQFSVYIKPVKSLAVGQTTT---  69

Query  2844  RRKLSKFIPDN  2812
              +KLSKFIPDN
Sbjct  70    -KKLSKFIPDN  79


>type II CRISPR-associated endonuclease Cas1 [Bacteroidales bacterium]
Sequence ID: MDD6745355.1 Length: 295
Range 1: 182 to 231

Score:52.0 bits(123), Expect:4e-08, 
Method:Compositional matrix adjust., 
Identities:24/51(47%), Positives:35/51(68%), Gaps:1/51(1%)

Query  1036  YTILRAMVCLELFSGNGLLPYLGLKHCGKTNSAPLVDDLIEPFRAIADKLV  1188
             YTILRA     L S +GLLP +G+ H  ++N+ PL DD++EP+R   D++V
Sbjct  182   YTILRAATARALVS-SGLLPAIGIYHHNRSNAFPLADDMMEPYRPYVDEIV  231


Range 2: 99 to 169

Score:39.7 bits(91), Expect:4e-08, 
Method:Compositional matrix adjust., 
Identities:27/74(36%), Positives:41/74(55%), Gaps:3/74(4%)

Query  782   IVQTITENLWKSIVSIKY*IKPLSWRYFFLITKY*KIKRIFSQDTLSDDARNNEGMAAAL  961
             I + + + LWK IV  K  IK  +      + K  +I + + Q+  S DA N EG+AA +
Sbjct  99    IGEVLKKQLWKQIVEAK--IKNQAA-LLNKVGKKGEILKQYYQNVKSGDADNREGIAARI  155

Query  962   CFKSLFGKQFVRNR  1003
              F  LFG+ F+R+R
Sbjct  156   YFSQLFGESFLRDR  169


>type II CRISPR-associated endonuclease Cas1 [uncultured Mediterranea sp.]
Sequence ID: WP_308553837.1 Length: 295
Range 1: 181 to 230

Score:53.5 bits(127), Expect:5e-08, 
Method:Compositional matrix adjust., 
Identities:26/51(51%), Positives:33/51(64%), Gaps:1/51(1%)

Query  1036  YTILRAMVCLELFSGNGLLPYLGLKHCGKTNSAPLVDDLIEPFRAIADKLV  1188
             YTILRA V   LF G+GL P  GL H  + N+ PL DD++EP+R   D +V
Sbjct  181   YTILRAAVSRALF-GSGLFPAFGLFHRNRYNAFPLADDVMEPYRPFVDYIV  230


Range 2: 130 to 168

Score:37.7 bits(86), Expect:5e-08, 
Method:Compositional matrix adjust., 
Identities:16/39(41%), Positives:27/39(69%), Gaps:0/39(0%)

Query  887   KIKRIFSQDTLSDDARNNEGMAAALCFKSLFGKQFVRNR  1003
             KI + +  + LS D+ N EG+AA + ++ ++G+QF RNR
Sbjct  130   KILKQYYMNVLSGDSDNREGVAAKIYWQQMYGRQFNRNR  168


>type II CRISPR-associated endonuclease Cas1 [Prevotella sp.]
Sequence ID: MBR6139973.1 Length: 295
Range 1: 182 to 231

Score:54.7 bits(130), Expect:5e-08, 
Method:Compositional matrix adjust., 
Identities:25/51(49%), Positives:34/51(66%), Gaps:1/51(1%)

Query  1036  YTILRAMVCLELFSGNGLLPYLGLKHCGKTNSAPLVDDLIEPFRAIADKLV  1188
             Y+ILRA  C  + S  GLLP +G+ H  ++N+ PL DDL+EPFR   D +V
Sbjct  182   YSILRAATCRAIVSS-GLLPAIGIHHHNRSNAYPLADDLMEPFRPFVDGVV  231


Range 2: 101 to 169

Score:36.6 bits(83), Expect:5e-08, 
Method:Compositional matrix adjust., 
Identities:26/72(36%), Positives:36/72(50%), Gaps:3/72(4%)

Query  788   QTITENLWKSIVSIKY*IKPLSWRYFFLITKY*KIKRIFSQDTLSDDARNNEGMAAALCF  967
             + + + LWK +V  K  IK         I +   I + F  +  S D  N EG+AA + F
Sbjct  101   EVLKKQLWKQVVEAK--IKN-QASLLNNIGEEGDILKPFYSNVRSGDVDNREGIAARIYF  157

Query  968   KSLFGKQFVRNR  1003
             + LFG  FVRNR
Sbjct  158   QHLFGDCFVRNR  169


>type II CRISPR-associated endonuclease Cas1 [Acidaminococcaceae bacterium]
Sequence ID: MDO5379411.1 Length: 303
Range 1: 183 to 232

Score:53.5 bits(127), Expect:6e-08, 
Method:Compositional matrix adjust., 
Identities:24/51(47%), Positives:34/51(66%), Gaps:1/51(1%)

Query  1036  YTILRAMVCLELFSGNGLLPYLGLKHCGKTNSAPLVDDLIEPFRAIADKLV  1188
             Y I+R+M+   + +  GLLP LG+KHC + N   LVDD IEP+R + D+ V
Sbjct  183   YAIIRSMLARSVVA-KGLLPTLGIKHCNQYNHFNLVDDFIEPYRTLIDQWV  232


Range 2: 104 to 169

Score:37.4 bits(85), Expect:6e-08, 
Method:Compositional matrix adjust., 
Identities:21/66(32%), Positives:34/66(51%), Gaps:0/66(0%)

Query  806   LWKSIVSIKY*IKPLSWRYFFLITKY*KIKRIFSQDTLSDDARNNEGMAAALCFKSLFGK  985
             LW++I+  K   +     +F L  +  +  + F      DD  N EG+AA + F++LFG+
Sbjct  104   LWQTIIKGKIANQAEVLEHFSLDMQAIEYLQTFRDQVDLDDVTNREGLAAKVYFRALFGE  163

Query  986   QFVRNR  1003
              F R R
Sbjct  164   LFTRER  169


>type II CRISPR RNA-guided endonuclease Cas9 [Azospirillum sp.]
Sequence ID: MBS6989702.1 Length: 1155
Range 1: 984 to 1142

Score:62.8 bits(151), Expect:9e-08, 
Method:Compositional matrix adjust., 
Identities:61/162(38%), Positives:81/162(50%), Gaps:19/162(11%)

Query  3494  LWNMTNNHCYENNSSLY-IFQAQITYEMVQSLCR--FC*RWQSWLKSLSRFDANQADFNP  3324
             LW      CY N+SS+  I +  + YE   + C   +    +   + + RFDANQADF P
Sbjct  984   LWKGDKFRCYSNSSSMINIPKHGVAYEAQNNHCIDFYQKNGKIGWEVIKRFDANQADFEP  1043

Query  3323  N-GKEGGKLFIPFTK-DILEL*Y--SWKNGNNIPRKKMFGKKSENLGLGITIELVNDAR-  3159
                KEGGK+     + DILEL     WK   +  +++   K  +     +TI+ V DAR 
Sbjct  1044  QWKKEGGKIIWSVQQGDILELDTPDEWKQYTD--KERCLAKVKKFSDGCVTIDFVTDARM  1101

Query  3158  ---DDKN-----IDKLPDRGLSISI*NIKCKVELTPFGKIKK  3057
                 DKN     +D L +RGLS        KVELTPFGKIKK
Sbjct  1102  TSPKDKNLQYMFVDSL-NRGLSAYTKGKARKVELTPFGKIKK  1142


Range 2: 1141 to 1155

Score:27.7 bits(60), Expect:9e-08, 
Method:Compositional matrix adjust., 
Identities:13/15(87%), Positives:13/15(86%), Gaps:0/15(0%)

Query  3060  KKKHKVLLNGTKTAV  3016
             KKKHKVL NGTKTA 
Sbjct  1141  KKKHKVLWNGTKTAA  1155


>type II CRISPR-associated endonuclease Cas1 [Mollicutes bacterium]
Sequence ID: NLM63153.1 Length: 298
Range 1: 182 to 231

Score:53.5 bits(127), Expect:1e-07, 
Method:Compositional matrix adjust., 
Identities:27/51(53%), Positives:34/51(66%), Gaps:1/51(1%)

Query  1036  YTILRAMVCLELFSGNGLLPYLGLKHCGKTNSAPLVDDLIEPFRAIADKLV  1188
             YTIL++ +   L   +GLLPYLG+ H  KTN+  L  DLIEP+R I DK V
Sbjct  182   YTILKSAITRSLV-AHGLLPYLGIHHKSKTNNFNLAYDLIEPYRPIIDKYV  231


Range 2: 145 to 168

Score:31.2 bits(69), Expect:1e-07, 
Method:Compositional matrix adjust., 
Identities:11/24(46%), Positives:17/24(70%), Gaps:0/24(0%)

Query  926  DARNNEGMAAALCFKSLFGKQFVR  997
            D  N EG+A+ + F++LFG  F+R
Sbjct  145  DITNREGLASKIYFRALFGHNFIR  168


Range 3: 64 to 119

Score:24.6 bits(52), Expect:1e-07, 
Method:Compositional matrix adjust., 
Identities:18/56(32%), Positives:22/56(39%), Gaps:1/56(1%)

Query  690  IIFCDKNEIPSTIAVPYTGHYLTSSNKATNRLF-RPLQKIYGKVLSA*NIKSSLCL  854
            +I CD+   P TI   Y  HY       T  L       I  K +    IK+ LCL
Sbjct  64   LIVCDEFHEPKTITYSYNHHYKQLEVLETQLLATESFNDILWKKIIEFKIKNQLCL  119


>CRISPR-associated endonuclease Cas2 [Rickettsiales bacterium]
Sequence ID: MDR1027150.1 Length: 105
Range 1: 32 to 93

Score:47.8 bits(112), Expect:2e-07, 
Method:Compositional matrix adjust., 
Identities:28/62(45%), Positives:38/62(61%), Gaps:3/62(4%)

Query  2900  FQQKQFSVYLLRLLCRTNDDESFQNLFQII---SSVSFIYITDKQYLDDGDYLGKNFEEN  2730
             F  KQFSVY+      ++   + ++L   I   SSVSF+YITDKQY+    +LGKN  +N
Sbjct  32    FAMKQFSVYIKACRDASSAKNAARDLRWAIPEDSSVSFLYITDKQYVTSDTFLGKNSVDN  91

Query  2729  EE  2724
             EE
Sbjct  92    EE  93


Range 2: 1 to 22

Score:42.0 bits(97), Expect:2e-07, 
Method:Composition-based stats., 
Identities:17/22(77%), Positives:19/22(86%), Gaps:0/22(0%)

Query  2991  MWIICMFDIPVRTKTEMRKATR  2926
             MW+ICMFDIPV TK + RKATR
Sbjct  1     MWVICMFDIPVGTKIQQRKATR  22


>type II CRISPR-associated endonuclease Cas1 [Prevotella sp.]
Sequence ID: MBQ9561236.1 Length: 295
Range 1: 182 to 231

Score:52.4 bits(124), Expect:2e-07, 
Method:Compositional matrix adjust., 
Identities:24/51(47%), Positives:34/51(66%), Gaps:1/51(1%)

Query  1036  YTILRAMVCLELFSGNGLLPYLGLKHCGKTNSAPLVDDLIEPFRAIADKLV  1188
             YT+LRA V   L S  GL P LG+ H  ++N+ PL DD++EP+R   D++V
Sbjct  182   YTVLRAAVARSLVSS-GLFPALGIYHHNRSNAFPLADDVMEPYRPYVDEIV  231


Range 2: 132 to 169

Score:37.0 bits(84), Expect:2e-07, 
Method:Compositional matrix adjust., 
Identities:16/38(42%), Positives:25/38(65%), Gaps:0/38(0%)

Query  890   IKRIFSQDTLSDDARNNEGMAAALCFKSLFGKQFVRNR  1003
             + R +  +  S D  N EG+AA + F+ LFG++FVR+R
Sbjct  132   VLRPYYSNVKSGDTDNREGIAARIYFQDLFGREFVRDR  169


>type II CRISPR-associated endonuclease Cas1 [Prevotella sp.]
Sequence ID: MBR6938774.1 Length: 295
Range 1: 182 to 231

Score:54.3 bits(129), Expect:2e-07, 
Method:Compositional matrix adjust., 
Identities:25/51(49%), Positives:34/51(66%), Gaps:1/51(1%)

Query  1036  YTILRAMVCLELFSGNGLLPYLGLKHCGKTNSAPLVDDLIEPFRAIADKLV  1188
             Y+ILRA  C  + S  GLLP +G+ H  ++N+ PL DDL+EPFR   D +V
Sbjct  182   YSILRAATCRAIVSS-GLLPAIGVHHHNRSNAYPLADDLMEPFRPFVDGVV  231


Range 2: 56 to 169

Score:35.0 bits(79), Expect:2e-07, 
Method:Compositional matrix adjust., 
Identities:36/127(28%), Positives:54/127(42%), Gaps:25/127(19%)

Query  659   IVNAVIEREKYYILRQK*NTINHSCAIYGALFDVIE*SNK*IVQTIT------------E  802
             ++NA++E E  Y+L          C   G    +I+  N   +Q  T            +
Sbjct  56    LLNALVENEVQYVL----------CNSKGMPSAIIQSMNSNNLQGETLRNQIACGEVLKK  105

Query  803   NLWKSIVSIKY*IKPLSWRYFFLITKY*KIKRIFSQDTLSDDARNNEGMAAALCFKSLFG  982
              LWK +V  K  IK         I +   I + F  +  S D  N EG+AA + F+ LFG
Sbjct  106   QLWKQVVEAK--IKN-QASLLNSIGEKGNILKPFYTNVRSGDLDNREGIAARIYFQHLFG  162

Query  983   KQFVRNR  1003
               F+R+R
Sbjct  163   DNFIRDR  169


>type II CRISPR-associated endonuclease Cas1 [Bacteroidaceae bacterium]
Sequence ID: MBO7553342.1 Length: 295
Range 1: 182 to 231

Score:54.7 bits(130), Expect:2e-07, 
Method:Compositional matrix adjust., 
Identities:26/51(51%), Positives:36/51(70%), Gaps:1/51(1%)

Query  1036  YTILRAMVCLELFSGNGLLPYLGLKHCGKTNSAPLVDDLIEPFRAIADKLV  1188
             YTILRA V   L  G+GLLP +GL H  ++N+ PL DD++EP+R   D++V
Sbjct  182   YTILRAAVARALM-GSGLLPAIGLFHHNRSNAFPLADDIMEPYRPFVDEIV  231


Range 2: 99 to 169

Score:34.3 bits(77), Expect:2e-07, 
Method:Compositional matrix adjust., 
Identities:24/74(32%), Positives:41/74(55%), Gaps:3/74(4%)

Query  782   IVQTITENLWKSIVSIKY*IKPLSWRYFFLITKY*KIKRIFSQDTLSDDARNNEGMAAAL  961
             I + + +NLWK IV  +Y I+  +     L      ++ +++ +  S D  N EG+AA L
Sbjct  99    IGEVLKKNLWKQIV--EYKIRNQALLLEKLNIDASSLRPLYT-NVKSGDNDNREGIAAKL  155

Query  962   CFKSLFGKQFVRNR  1003
              +  LFG +F+R+R
Sbjct  156   YWPLLFGNEFIRDR  169


>type II CRISPR RNA-guided endonuclease Cas9 [Alphaproteobacteria bacterium]
Sequence ID: MBP3515975.1 Length: 1156
Range 1: 984 to 1143

Score:69.3 bits(168), Expect:2e-07, 
Method:Compositional matrix adjust., 
Identities:61/162(38%), Positives:83/162(51%), Gaps:18/162(11%)

Query  3494  LWNMTNNHCYENNSSLY-IFQAQITYEMVQSLCR--FC*RWQSWLKSLSRFDANQADFNP  3324
             LW      CY N+SS+  I +  + YE   + C   +    +   + + RFDANQADF P
Sbjct  984   LWKGDKFRCYSNSSSMINIPKHGVAYEAQNNHCIDFYQKNGKIGWEVIKRFDANQADFEP  1043

Query  3323  N-GKEGGKLFIPFTK-DILEL*Y--SWKNGNNIPRKKMFGKKSENLGLGITIELVNDAR-  3159
                KEGGK+     + DILEL     WK   +  +++   K  +     +TI+ V+DAR 
Sbjct  1044  QWKKEGGKIIWSVQQGDILELDTPDEWKQYTD--KERCLAKVKKFSNGAVTIDFVSDARM  1101

Query  3158  ---DDKN-----IDKLPDRGLSISI*NIKCKVELTPFGKIKK  3057
                 DKN     +D L +RGLS    N   K+ELTPFGKIKK
Sbjct  1102  TSPKDKNLQYMFVDSLVNRGLSYFTNNKARKIELTPFGKIKK  1143


>type II CRISPR-associated endonuclease Cas1 [Fibrobacter succinogenes]
Sequence ID: WP_173467943.1 Length: 298
>type II CRISPR-associated endonuclease Cas1 [Fibrobacter sp.]
Sequence ID: MBQ5462915.1 Length: 298 
Range 1: 182 to 231

Score:46.6 bits(109), Expect:3e-07, 
Method:Compositional matrix adjust., 
Identities:22/51(43%), Positives:33/51(64%), Gaps:1/51(1%)

Query  1036  YTILRAMVCLELFSGNGLLPYLGLKHCGKTNSAPLVDDLIEPFRAIADKLV  1188
             YT+LRA     L + +GLLP LG+ H    ++ PL DD++EP+R   D++V
Sbjct  182   YTLLRAATARALMA-SGLLPSLGIFHRNYYDAFPLADDIMEPYRPFVDQIV  231


Range 2: 103 to 174

Score:42.4 bits(98), Expect:3e-07, 
Method:Compositional matrix adjust., 
Identities:25/75(33%), Positives:42/75(56%), Gaps:3/75(4%)

Query  794   ITENLWKSIVSIKY*IKPLSWRYFFLITKY*KIKRIFSQDTLSDDARNNEGMAAALCFKS  973
             + + +WK++V  K  IK  +     L  KY ++ + ++ + LS D  N EG+AA   +K 
Sbjct  103   LKKQMWKNVVEAK--IKNQALHLKTLGKKYDRLLK-YATNVLSGDTSNREGLAAQYYWKE  159

Query  974   LFGKQFVRNRLNRYK  1018
             LFGK F+R+R   + 
Sbjct  160   LFGKDFIRDRFGEHP  174


>MULTISPECIES: type II CRISPR-associated endonuclease Cas1 [unclassified Prevotella]
Sequence ID: WP_036900634.1 Length: 295
>CRISPR-associated protein Cas1 [Prevotella sp. S7 MS 2]
Sequence ID: KGI59482.1 Length: 295
>CRISPR-associated endonuclease Cas1, NMENI subtype [Prevotella sp. DNF00663]
Sequence ID: KXB77811.1 Length: 295 
Range 1: 182 to 231

Score:52.8 bits(125), Expect:3e-07, 
Method:Compositional matrix adjust., 
Identities:25/51(49%), Positives:33/51(64%), Gaps:1/51(1%)

Query  1036  YTILRAMVCLELFSGNGLLPYLGLKHCGKTNSAPLVDDLIEPFRAIADKLV  1188
             YTILR+ V   L S  GL P +GL H  + N+ PL DDL+EP+R   D++V
Sbjct  182   YTILRSAVARSLMSS-GLFPAIGLFHRNRNNAFPLADDLMEPYRPFVDEIV  231


Range 2: 101 to 169

Score:35.8 bits(81), Expect:3e-07, 
Method:Compositional matrix adjust., 
Identities:28/76(37%), Positives:42/76(55%), Gaps:11/76(14%)

Query  788   QTITENLWKSIVSIKY*IKPLSWRYFFLITKY*K----IKRIFSQDTLSDDARNNEGMAA  955
             + + +N+WK IV  K  I+  S     L+ K  K    +K +F  +  S DA N EG+AA
Sbjct  101   EVLKKNVWKQIVEAK--IRNQS----LLLNKVGKRGELLKPLF-MNVKSGDADNREGIAA  153

Query  956   ALCFKSLFGKQFVRNR  1003
              + +  LFGK F+R+R
Sbjct  154   KVYWSELFGKDFLRDR  169


>type II CRISPR-associated endonuclease Cas1 [Bacteroidales bacterium]
Sequence ID: MBD5192454.1 Length: 285
>type II CRISPR-associated endonuclease Cas1 [Barnesiella sp.]
Sequence ID: MBD5245202.1 Length: 285 
Range 1: 170 to 219

Score:50.8 bits(120), Expect:4e-07, 
Method:Compositional matrix adjust., 
Identities:25/51(49%), Positives:32/51(62%), Gaps:1/51(1%)

Query  1036  YTILRAMVCLELFSGNGLLPYLGLKHCGKTNSAPLVDDLIEPFRAIADKLV  1188
             Y+ILRA     + S  G+LP LG+ H  K N  PL DDL+EPFR   D++V
Sbjct  170   YSILRAATARAIVSA-GMLPSLGIHHKNKYNPFPLCDDLMEPFRPWVDEVV  219


Range 2: 124 to 156

Score:37.7 bits(86), Expect:4e-07, 
Method:Compositional matrix adjust., 
Identities:15/33(45%), Positives:24/33(72%), Gaps:0/33(0%)

Query  902  FSQDTLSDDARNNEGMAAALCFKSLFGKQFVRN  1000
            +  D  S D+ N EG+AAA+ +K LFG++F+R+
Sbjct  124  YRLDVKSGDSTNREGIAAAVYWKELFGQEFIRD  156


>type II CRISPR-associated endonuclease Cas1 [Alistipes sp.]
Sequence ID: MCX4262890.1 Length: 295
Range 1: 182 to 231

Score:51.6 bits(122), Expect:4e-07, 
Method:Compositional matrix adjust., 
Identities:24/51(47%), Positives:34/51(66%), Gaps:1/51(1%)

Query  1036  YTILRAMVCLELFSGNGLLPYLGLKHCGKTNSAPLVDDLIEPFRAIADKLV  1188
             Y+ILRA V   L  G+GL P LG+ H  + N+ PL DD++EP+R   D++V
Sbjct  182   YSILRAAVARALM-GSGLFPALGIFHRNRYNAFPLADDIMEPYRPFVDRIV  231


Range 2: 132 to 169

Score:37.0 bits(84), Expect:4e-07, 
Method:Compositional matrix adjust., 
Identities:17/38(45%), Positives:25/38(65%), Gaps:0/38(0%)

Query  890   IKRIFSQDTLSDDARNNEGMAAALCFKSLFGKQFVRNR  1003
             I + +  +  S DA N EG+AA L + +LFG+ FVR+R
Sbjct  132   ILKPYWMNVKSGDADNREGIAAKLYWPALFGRSFVRHR  169


>CRISPR-associated endonuclease Cas1 [Alistipes sp.]
Sequence ID: GFI54116.1 Length: 295
Range 1: 182 to 231

Score:51.6 bits(122), Expect:4e-07, 
Method:Compositional matrix adjust., 
Identities:24/51(47%), Positives:34/51(66%), Gaps:1/51(1%)

Query  1036  YTILRAMVCLELFSGNGLLPYLGLKHCGKTNSAPLVDDLIEPFRAIADKLV  1188
             Y+ILRA V   L  G+GL P LG+ H  + N+ PL DD++EP+R   D++V
Sbjct  182   YSILRAAVARALM-GSGLFPALGIFHRNRYNAFPLADDIMEPYRPFVDRIV  231


Range 2: 132 to 169

Score:37.0 bits(84), Expect:4e-07, 
Method:Compositional matrix adjust., 
Identities:17/38(45%), Positives:25/38(65%), Gaps:0/38(0%)

Query  890   IKRIFSQDTLSDDARNNEGMAAALCFKSLFGKQFVRNR  1003
             I + +  +  S DA N EG+AA L + +LFG+ FVR+R
Sbjct  132   ILKPYWMNVKSGDADNREGIAAKLYWPALFGRSFVRHR  169


>type II CRISPR-associated endonuclease Cas1 [uncultured Muribaculum sp.]
Sequence ID: WP_289157834.1 Length: 295
Range 1: 182 to 230

Score:52.4 bits(124), Expect:4e-07, 
Method:Compositional matrix adjust., 
Identities:25/50(50%), Positives:33/50(66%), Gaps:1/50(2%)

Query  1036  YTILRAMVCLELFSGNGLLPYLGLKHCGKTNSAPLVDDLIEPFRAIADKL  1185
             YTILRA     +  G GLLP LG+ H  ++N+ PL DDL+EPFR   D++
Sbjct  182   YTILRAATARAIV-GAGLLPALGIHHHNRSNAFPLADDLMEPFRPYVDEI  230


Range 2: 142 to 169

Score:35.8 bits(81), Expect:4e-07, 
Method:Compositional matrix adjust., 
Identities:15/28(54%), Positives:22/28(78%), Gaps:0/28(0%)

Query  920   SDDARNNEGMAAALCFKSLFGKQFVRNR  1003
             SDDA N EG+AA L ++ LFG+++ R+R
Sbjct  142   SDDADNREGIAAKLYWQILFGREYFRSR  169


>type II CRISPR-associated endonuclease Cas1 [Lachnospiraceae bacterium]
Sequence ID: MCM1092611.1 Length: 295
Range 1: 182 to 230

Score:52.4 bits(124), Expect:5e-07, 
Method:Compositional matrix adjust., 
Identities:25/50(50%), Positives:33/50(66%), Gaps:1/50(2%)

Query  1036  YTILRAMVCLELFSGNGLLPYLGLKHCGKTNSAPLVDDLIEPFRAIADKL  1185
             YTILRA     +  G GLLP LG+ H  ++N+ PL DDL+EPFR   D++
Sbjct  182   YTILRAATARAIV-GAGLLPALGIHHHNRSNAFPLADDLMEPFRPYVDEI  230


Range 2: 136 to 169

Score:35.8 bits(81), Expect:5e-07, 
Method:Compositional matrix adjust., 
Identities:15/34(44%), Positives:24/34(70%), Gaps:0/34(0%)

Query  902   FSQDTLSDDARNNEGMAAALCFKSLFGKQFVRNR  1003
             +  +  SDDA N EG+AA L ++ LFG+++ R+R
Sbjct  136   YYMNVKSDDADNREGIAAKLYWQILFGREYFRSR  169


>CRISPR-associated endonuclease Cas2 [Alphaproteobacteria bacterium]
Sequence ID: MBP3546052.1 Length: 120
>CRISPR-associated endonuclease Cas2 [Alphaproteobacteria bacterium]
Sequence ID: MBQ8785683.1 Length: 120 
Range 1: 13 to 79

Score:62.0 bits(149), Expect:5e-07, 
Method:Compositional matrix adjust., 
Identities:33/67(49%), Positives:43/67(64%), Gaps:4/67(5%)

Query  3000  WSMMWIICMFDIPVRTKTEMRKATR---SCIHYSIMVSAETIFGISV-AFTLSDKRRRKL  2833
             WSMMWIICMFDIPVRT+TEMRKATR     +    ++   +++   V + T      + L
Sbjct  13    WSMMWIICMFDIPVRTRTEMRKATRFRNLLLDKGFVMKQFSVYIKPVKSLTAGQTVTKSL  72

Query  2832  SKFIPDN  2812
             SK+IPDN
Sbjct  73    SKYIPDN  79


Range 2: 47 to 113

Score:56.6 bits(135), Expect:4e-05, 
Method:Composition-based stats., 
Identities:35/67(52%), Positives:42/67(62%), Gaps:3/67(4%)

Query  2900  FQQKQFSVYLLRLLCRTNDDESFQNLFQII---SSVSFIYITDKQYLDDGDYLGKNFEEN  2730
             F  KQFSVY+  +   T      ++L + I   SSVSF+YITDKQY    +YLGKNFEEN
Sbjct  47    FVMKQFSVYIKPVKSLTAGQTVTKSLSKYIPDNSSVSFLYITDKQYTMTENYLGKNFEEN  106

Query  2729  EEEIHGK  2709
             EE I  K
Sbjct  107   EESIREK  113


>type II CRISPR-associated endonuclease Cas1 [Fibrobacter sp.]
Sequence ID: MBR3668847.1 Length: 298
Range 1: 182 to 231

Score:44.3 bits(103), Expect:5e-07, 
Method:Compositional matrix adjust., 
Identities:21/51(41%), Positives:32/51(62%), Gaps:1/51(1%)

Query  1036  YTILRAMVCLELFSGNGLLPYLGLKHCGKTNSAPLVDDLIEPFRAIADKLV  1188
             YT+LRA     L + +GLLP LG+ H    ++ PL DD++EP+R   D++ 
Sbjct  182   YTLLRAATARALMA-SGLLPSLGIFHRNYYDAFPLADDIMEPYRPFIDQIA  231


Range 2: 101 to 174

Score:43.9 bits(102), Expect:5e-07, 
Method:Compositional matrix adjust., 
Identities:25/77(32%), Positives:44/77(57%), Gaps:3/77(3%)

Query  788   QTITENLWKSIVSIKY*IKPLSWRYFFLITKY*KIKRIFSQDTLSDDARNNEGMAAALCF  967
             Q + + +WK++V  K  IK  +     L  K+ K+ + ++   LS D+ N EG+AA   +
Sbjct  101   QPLKKQMWKNVVEAK--IKNQALHLKSLGKKHDKLLK-YATGVLSGDSSNREGLAAQCYW  157

Query  968   KSLFGKQFVRNRLNRYK  1018
             + LFGK+F+R+R   + 
Sbjct  158   RELFGKEFIRDRFGEHP  174


>type II CRISPR-associated endonuclease Cas1 [uncultured Fibrobacter sp.]
Sequence ID: WP_295678791.1 Length: 298
Range 1: 182 to 231

Score:44.3 bits(103), Expect:5e-07, 
Method:Compositional matrix adjust., 
Identities:21/51(41%), Positives:32/51(62%), Gaps:1/51(1%)

Query  1036  YTILRAMVCLELFSGNGLLPYLGLKHCGKTNSAPLVDDLIEPFRAIADKLV  1188
             YT+LRA     L + +GLLP LG+ H    ++ PL DD++EP+R   D++ 
Sbjct  182   YTLLRAATARALMA-SGLLPSLGIFHRNYYDAFPLADDIMEPYRPFIDQIA  231


Range 2: 101 to 173

Score:43.9 bits(102), Expect:5e-07, 
Method:Compositional matrix adjust., 
Identities:25/76(33%), Positives:44/76(57%), Gaps:3/76(3%)

Query  788   QTITENLWKSIVSIKY*IKPLSWRYFFLITKY*KIKRIFSQDTLSDDARNNEGMAAALCF  967
             Q + + +WK++V  K  IK  +     L  K+ K+ + ++   LS D+ N EG+AA   +
Sbjct  101   QPLKKQMWKNVVEAK--IKNQALHLKSLGKKHDKLLK-YATGVLSGDSSNREGLAAQCYW  157

Query  968   KSLFGKQFVRNRLNRY  1015
             + LFGK+F+R+R   +
Sbjct  158   RELFGKEFIRDRFGEH  173


>MULTISPECIES: type II CRISPR-associated endonuclease Cas1 [Bacteroidaceae]
Sequence ID: WP_106625635.1 Length: 295
>type II CRISPR-associated endonuclease Cas1 [Mediterranea sp. ET5]
Sequence ID: MCL1608681.1 Length: 295
>type II CRISPR-associated endonuclease Cas1 [Mediterranea massiliensis]
Sequence ID: MDM8123646.1 Length: 295
>type II CRISPR-associated endonuclease Cas1 [Mediterranea massiliensis]
Sequence ID: MDM8199449.1 Length: 295 
Range 1: 182 to 231

Score:47.8 bits(112), Expect:5e-07, 
Method:Compositional matrix adjust., 
Identities:23/51(45%), Positives:31/51(60%), Gaps:1/51(1%)

Query  1036  YTILRAMVCLELFSGNGLLPYLGLKHCGKTNSAPLVDDLIEPFRAIADKLV  1188
             Y ILRA       S  GL P LG+ H  ++N+ PL DD++EPFR   D++V
Sbjct  182   YAILRAATVRAALSS-GLFPALGIFHHHRSNAFPLADDIMEPFRPFVDEIV  231


Range 2: 101 to 169

Score:40.0 bits(92), Expect:5e-07, 
Method:Compositional matrix adjust., 
Identities:27/72(38%), Positives:41/72(56%), Gaps:3/72(4%)

Query  788   QTITENLWKSIVSIKY*IKPLSWRYFFLITKY*KIKRIFSQDTLSDDARNNEGMAAALCF  967
             + + +NLW+ I+  K  IK  S     L      +K ++  +  S D+ N EG+AA L F
Sbjct  101   EVLKKNLWRQIIVSK--IKNQSLLLNKLGLDGESLKPLY-MNVKSGDSDNKEGIAARLYF  157

Query  968   KSLFGKQFVRNR  1003
             K+LFGK+F R+R
Sbjct  158   KTLFGKEFTRDR  169


>cRISPR-associated endonuclease Cas1 [Bacteroides sp. CAG:462]
Sequence ID: CDD81439.1 Length: 295
Range 1: 182 to 231

Score:47.8 bits(112), Expect:5e-07, 
Method:Compositional matrix adjust., 
Identities:23/51(45%), Positives:31/51(60%), Gaps:1/51(1%)

Query  1036  YTILRAMVCLELFSGNGLLPYLGLKHCGKTNSAPLVDDLIEPFRAIADKLV  1188
             Y ILRA       S  GL P LG+ H  ++N+ PL DD++EPFR   D++V
Sbjct  182   YAILRAATVRAALSS-GLFPALGIFHHHRSNAFPLADDIMEPFRPFVDEIV  231


Range 2: 101 to 169

Score:40.4 bits(93), Expect:5e-07, 
Method:Compositional matrix adjust., 
Identities:27/72(38%), Positives:41/72(56%), Gaps:3/72(4%)

Query  788   QTITENLWKSIVSIKY*IKPLSWRYFFLITKY*KIKRIFSQDTLSDDARNNEGMAAALCF  967
             + + +NLW+ I+  K  IK  S     L      +K ++  +  S D+ N EG+AA L F
Sbjct  101   EVLKKNLWRQIIVSK--IKNQSLLLNKLGLDGESLKPLY-MNVKSGDSDNKEGIAARLYF  157

Query  968   KSLFGKQFVRNR  1003
             K+LFGK+F R+R
Sbjct  158   KTLFGKEFTRDR  169


>CRISPR-associated endonuclease Cas2 [Azospirillum sp.]
Sequence ID: MBS6989701.1 Length: 106
Range 1: 33 to 99

Score:61.6 bits(148), Expect:6e-07, 
Method:Compositional matrix adjust., 
Identities:36/67(54%), Positives:43/67(64%), Gaps:3/67(4%)

Query  2900  FQQKQFSVYLLRLLCRTNDDESFQNLFQII---SSVSFIYITDKQYLDDGDYLGKNFEEN  2730
             F  KQFSVY+  +   +    + + L + I   SSVSFIYITDKQYL   +YLGKNFEEN
Sbjct  33    FVMKQFSVYIKPVKSLSVGQTTTKKLAKFIPDNSSVSFIYITDKQYLMTENYLGKNFEEN  92

Query  2729  EEEIHGK  2709
             EE I  K
Sbjct  93    EESIREK  99


Range 2: 1 to 65

Score:61.2 bits(147), Expect:8e-07, 
Method:Compositional matrix adjust., 
Identities:34/69(49%), Positives:42/69(60%), Gaps:12/69(17%)

Query  2994  MMWIICMFDIPVRTKTEMRKATR--------SCIHYSIMVSAETIFGISVAFTLSDKRRR  2839
             MMWIICMFD+PVRTKTEMRKATR          +     V  + +  +SV  T +    +
Sbjct  1     MMWIICMFDVPVRTKTEMRKATRFRNLLLDNGFVMKQFSVYIKPVKSLSVGQTTT----K  56

Query  2838  KLSKFIPDN  2812
             KL+KFIPDN
Sbjct  57    KLAKFIPDN  65


>type II CRISPR-associated endonuclease Cas1 [Prevotella sp.]
Sequence ID: MBB1551419.1 Length: 295
Range 1: 182 to 231

Score:50.1 bits(118), Expect:6e-07, 
Method:Compositional matrix adjust., 
Identities:25/51(49%), Positives:32/51(62%), Gaps:1/51(1%)

Query  1036  YTILRAMVCLELFSGNGLLPYLGLKHCGKTNSAPLVDDLIEPFRAIADKLV  1188
             YTILRA     +  G+GL   +GL H  ++NS PL DDLIEP+R   D+ V
Sbjct  182   YTILRAATARAVV-GSGLFQGIGLHHHNRSNSFPLADDLIEPYRPFVDEAV  231


Range 2: 99 to 169

Score:37.7 bits(86), Expect:6e-07, 
Method:Compositional matrix adjust., 
Identities:28/74(38%), Positives:38/74(51%), Gaps:3/74(4%)

Query  782   IVQTITENLWKSIVSIKY*IKPLSWRYFFLITKY*KIKRIFSQDTLSDDARNNEGMAAAL  961
             I + + + LWK IV  K  IK  +     L     K+K  +  +  S D  N EG+AA +
Sbjct  99    ITEPLKKGLWKQIVESK--IKNQAALLNKLGKNGDKLKPYYC-NVKSGDTDNREGIAARI  155

Query  962   CFKSLFGKQFVRNR  1003
              F+ LFGK FVR R
Sbjct  156   YFQELFGKDFVRER  169


>cRISPR-associated endoribonuclease Cas2 [Azospirillum sp. CAG:239]
Sequence ID: CDB53954.1 Length: 106
Range 1: 1 to 65

Score:61.2 bits(147), Expect:6e-07, 
Method:Compositional matrix adjust., 
Identities:35/69(51%), Positives:42/69(60%), Gaps:12/69(17%)

Query  2994  MMWIICMFDIPVRTKTEMRKATR--------SCIHYSIMVSAETIFGISVAFTLSDKRRR  2839
             MMWIICMFDIPVRT+TEMRKATR          +     V  + +  +SV  T +    +
Sbjct  1     MMWIICMFDIPVRTRTEMRKATRFRNLLLDNGFVMKQFSVYIKPVKSLSVGQTTT----K  56

Query  2838  KLSKFIPDN  2812
             KLSKFIPDN
Sbjct  57    KLSKFIPDN  65


Range 2: 33 to 99

Score:60.5 bits(145), Expect:1e-06, 
Method:Compositional matrix adjust., 
Identities:35/67(52%), Positives:43/67(64%), Gaps:3/67(4%)

Query  2900  FQQKQFSVYLLRLLCRTNDDESFQNLFQII---SSVSFIYITDKQYLDDGDYLGKNFEEN  2730
             F  KQFSVY+  +   +    + + L + I   SS+SFIYITDKQYL   +YLGKNFEEN
Sbjct  33    FVMKQFSVYIKPVKSLSVGQTTTKKLSKFIPDNSSISFIYITDKQYLMTENYLGKNFEEN  92

Query  2729  EEEIHGK  2709
             EE I  K
Sbjct  93    EESIREK  99


>type II CRISPR-associated endonuclease Cas1 [Bacteroides zoogleoformans]
Sequence ID: WP_106042832.1 Length: 295
>type II CRISPR-associated endonuclease Cas1 [Bacteroides zoogleoformans]
Sequence ID: AVM53813.1 Length: 295
>CRISPR-associated protein Cas1 [Bacteroides zoogleoformans]
Sequence ID: TWJ18233.1 Length: 295 
Range 1: 182 to 231

Score:49.7 bits(117), Expect:6e-07, 
Method:Compositional matrix adjust., 
Identities:23/51(45%), Positives:34/51(66%), Gaps:1/51(1%)

Query  1036  YTILRAMVCLELFSGNGLLPYLGLKHCGKTNSAPLVDDLIEPFRAIADKLV  1188
             YT+LRA V   L +  GL P LG+ H  ++N+ PL DD++EP+R   D++V
Sbjct  182   YTVLRAAVARALMAS-GLFPALGIFHRNRSNAFPLADDIMEPYRIYVDEVV  231


Range 2: 101 to 169

Score:38.1 bits(87), Expect:6e-07, 
Method:Compositional matrix adjust., 
Identities:27/75(36%), Positives:43/75(57%), Gaps:9/75(12%)

Query  788   QTITENLWKSIVSIKY*IKPLSWRYFFLITKY*K---IKRIFSQDTLSDDARNNEGMAAA  958
             + + +NLWK +++ K  I+  S     L+ K  K   I + +  +  S D+ N EG AA 
Sbjct  101   EVLKKNLWKQVITAK--IRNQSA----LLNKKGKQGDILKPYYMNVKSGDSNNREGAAAH  154

Query  959   LCFKSLFGKQFVRNR  1003
             + + +LFGK+FVRNR
Sbjct  155   IYWVALFGKEFVRNR  169


>type II CRISPR-associated endonuclease Cas1 [uncultured Fibrobacter sp.]
Sequence ID: WP_295858598.1 Length: 298
Range 1: 101 to 173

Score:43.9 bits(102), Expect:7e-07, 
Method:Compositional matrix adjust., 
Identities:25/76(33%), Positives:44/76(57%), Gaps:3/76(3%)

Query  788   QTITENLWKSIVSIKY*IKPLSWRYFFLITKY*KIKRIFSQDTLSDDARNNEGMAAALCF  967
             Q + + +WK++V  K  IK  +     L  K+ K+ + ++   LS D+ N EG+AA   +
Sbjct  101   QPLKKQMWKNVVEAK--IKNQALHLKSLGKKHDKLLK-YATGVLSGDSSNREGLAAQCYW  157

Query  968   KSLFGKQFVRNRLNRY  1015
             + LFGK+F+R+R   +
Sbjct  158   RELFGKEFIRDRFGEH  173


Range 2: 182 to 231

Score:43.5 bits(101), Expect:7e-07, 
Method:Compositional matrix adjust., 
Identities:21/51(41%), Positives:32/51(62%), Gaps:1/51(1%)

Query  1036  YTILRAMVCLELFSGNGLLPYLGLKHCGKTNSAPLVDDLIEPFRAIADKLV  1188
             YT+LRA     L + +GLLP LG+ H    ++ PL DD++EP+R   D++ 
Sbjct  182   YTLLRAATARALMA-SGLLPSLGIFHRNYYDAFPLADDIMEPYRPFIDQIA  231


>type II CRISPR-associated endonuclease Cas1 [Fibrobacter sp.]
Sequence ID: WP_290960432.1 Length: 298
>type II CRISPR-associated endonuclease Cas1 [Fibrobacter sp.]
Sequence ID: MBO7061939.1 Length: 298 
Range 1: 182 to 231

Score:44.3 bits(103), Expect:7e-07, 
Method:Compositional matrix adjust., 
Identities:21/51(41%), Positives:32/51(62%), Gaps:1/51(1%)

Query  1036  YTILRAMVCLELFSGNGLLPYLGLKHCGKTNSAPLVDDLIEPFRAIADKLV  1188
             YT+LRA     L + +GLLP LG+ H    ++ PL DD++EP+R   D++ 
Sbjct  182   YTLLRAATARALMA-SGLLPSLGIFHRNYYDAFPLADDIMEPYRPFIDQIA  231


Range 2: 101 to 174

Score:43.1 bits(100), Expect:7e-07, 
Method:Compositional matrix adjust., 
Identities:25/77(32%), Positives:44/77(57%), Gaps:3/77(3%)

Query  788   QTITENLWKSIVSIKY*IKPLSWRYFFLITKY*KIKRIFSQDTLSDDARNNEGMAAALCF  967
             Q + + +WK++V  K  IK  +     L  K+ K+ + ++   LS D+ N EG+AA   +
Sbjct  101   QPLKKQMWKNVVEAK--IKNQALHLKSLGKKHDKLLK-YATRVLSGDSSNREGLAAQCYW  157

Query  968   KSLFGKQFVRNRLNRYK  1018
             + LFGK+F+R+R   + 
Sbjct  158   RELFGKEFIRDRFGEHP  174


>type II CRISPR-associated endonuclease Cas1 [uncultured Fibrobacter sp.]
Sequence ID: WP_297944817.1 Length: 298
Range 1: 101 to 173

Score:43.9 bits(102), Expect:8e-07, 
Method:Compositional matrix adjust., 
Identities:25/76(33%), Positives:44/76(57%), Gaps:3/76(3%)

Query  788   QTITENLWKSIVSIKY*IKPLSWRYFFLITKY*KIKRIFSQDTLSDDARNNEGMAAALCF  967
             Q + + +WK++V  K  IK  +     L  K+ K+ + ++   LS D+ N EG+AA   +
Sbjct  101   QPLKKQMWKNVVEAK--IKNQALHLKSLGKKHDKLLK-YATGVLSGDSSNREGLAAQCYW  157

Query  968   KSLFGKQFVRNRLNRY  1015
             + LFGK+F+R+R   +
Sbjct  158   RELFGKEFIRDRFGEH  173


Range 2: 182 to 231

Score:43.5 bits(101), Expect:8e-07, 
Method:Compositional matrix adjust., 
Identities:21/51(41%), Positives:31/51(60%), Gaps:1/51(1%)

Query  1036  YTILRAMVCLELFSGNGLLPYLGLKHCGKTNSAPLVDDLIEPFRAIADKLV  1188
             YT+LRA     L +  GLLP LG+ H    ++ PL DD++EP+R   D++ 
Sbjct  182   YTLLRAATARALMAS-GLLPSLGIFHRNYYDAFPLADDIMEPYRPFIDQIA  231


>type II CRISPR-associated endonuclease Cas1 [uncultured Alloprevotella sp.]
Sequence ID: WP_298949354.1 Length: 295
Range 1: 182 to 231

Score:53.5 bits(127), Expect:8e-07, 
Method:Compositional matrix adjust., 
Identities:27/51(53%), Positives:35/51(68%), Gaps:1/51(1%)

Query  1036  YTILRAMVCLELFSGNGLLPYLGLKHCGKTNSAPLVDDLIEPFRAIADKLV  1188
             YTILRA V   L S +GL P LG+ H  ++N+ PL DDL+EPFR   D++V
Sbjct  182   YTILRAAVTRALVS-SGLFPALGIFHHHRSNAFPLSDDLMEPFRPFVDEIV  231


Range 2: 142 to 169

Score:33.5 bits(75), Expect:8e-07, 
Method:Compositional matrix adjust., 
Identities:14/28(50%), Positives:21/28(75%), Gaps:0/28(0%)

Query  920   SDDARNNEGMAAALCFKSLFGKQFVRNR  1003
             S D+ N EG+AA L + +LFG+ F+R+R
Sbjct  142   SGDSDNREGIAARLYWTALFGRDFIRDR  169


>type II CRISPR-associated endonuclease Cas1 [Alloprevotella tannerae]
Sequence ID: WP_311354809.1 Length: 295
Range 1: 182 to 231

Score:51.6 bits(122), Expect:8e-07, 
Method:Compositional matrix adjust., 
Identities:25/51(49%), Positives:35/51(68%), Gaps:1/51(1%)

Query  1036  YTILRAMVCLELFSGNGLLPYLGLKHCGKTNSAPLVDDLIEPFRAIADKLV  1188
             Y++LRA V   L S +GL P LG+ H  ++N+ PL DDL+EPFR   D++V
Sbjct  182   YSVLRAAVTRALVS-SGLFPALGIFHHHRSNAFPLSDDLMEPFRPFVDEIV  231


Range 2: 142 to 169

Score:35.4 bits(80), Expect:8e-07, 
Method:Compositional matrix adjust., 
Identities:15/28(54%), Positives:21/28(75%), Gaps:0/28(0%)

Query  920   SDDARNNEGMAAALCFKSLFGKQFVRNR  1003
             S D+ N EG+AA L + +LFG+ F+RNR
Sbjct  142   SGDSDNREGIAARLYWAALFGRDFIRNR  169


>type II CRISPR-associated endonuclease Cas1 [Fibrobacter sp.]
Sequence ID: MBO7413660.1 Length: 298
Range 1: 182 to 231

Score:44.3 bits(103), Expect:1e-06, 
Method:Compositional matrix adjust., 
Identities:21/51(41%), Positives:32/51(62%), Gaps:1/51(1%)

Query  1036  YTILRAMVCLELFSGNGLLPYLGLKHCGKTNSAPLVDDLIEPFRAIADKLV  1188
             YT+LRA     L + +GLLP LG+ H    ++ PL DD++EP+R   D++ 
Sbjct  182   YTLLRAATARALMA-SGLLPSLGIFHRNYYDAFPLADDIMEPYRPFIDQIA  231


Range 2: 101 to 174

Score:42.7 bits(99), Expect:1e-06, 
Method:Compositional matrix adjust., 
Identities:24/77(31%), Positives:44/77(57%), Gaps:3/77(3%)

Query  788   QTITENLWKSIVSIKY*IKPLSWRYFFLITKY*KIKRIFSQDTLSDDARNNEGMAAALCF  967
             Q + + +WK++V  K  IK  +     L  K+ ++ + ++   LS D+ N EG+AA   +
Sbjct  101   QPLKKQMWKNVVEAK--IKNQALHLKSLGKKHDRLLK-YATGVLSGDSSNREGLAAQCYW  157

Query  968   KSLFGKQFVRNRLNRYK  1018
             + LFGK+F+R+R   + 
Sbjct  158   RELFGKEFIRDRFGEHP  174


>type II CRISPR-associated endonuclease Cas1 [Rikenellaceae bacterium]
Sequence ID: MCL2561721.1 Length: 240
Range 1: 127 to 176

Score:53.9 bits(128), Expect:1e-06, 
Method:Compositional matrix adjust., 
Identities:26/51(51%), Positives:34/51(66%), Gaps:1/51(1%)

Query  1036  YTILRAMVCLELFSGNGLLPYLGLKHCGKTNSAPLVDDLIEPFRAIADKLV  1188
             YTILRA V   L  G+GLLP  G+ H  + N+ PL DD++EPFR   D++V
Sbjct  127   YTILRAAVARSLM-GSGLLPAFGIFHRNRYNAFPLADDIMEPFRPFVDEIV  176


Range 2: 46 to 114

Score:33.1 bits(74), Expect:1e-06, 
Method:Compositional matrix adjust., 
Identities:24/72(33%), Positives:37/72(51%), Gaps:3/72(4%)

Query  788   QTITENLWKSIVSIKY*IKPLSWRYFFLITKY*KIKRIFSQDTLSDDARNNEGMAAALCF  967
             + + +NLWK  V  K  I+  +     L      +K ++  +  S D+ N EG+AA L +
Sbjct  46    EPLKKNLWKQTVEAK--IRNQAKLLHKLGMDGDALKPLY-MNVKSGDSDNREGVAAKLYW  102

Query  968   KSLFGKQFVRNR  1003
               LFG+ FVR R
Sbjct  103   NMLFGRDFVRER  114


>type II CRISPR-associated endonuclease Cas1 [Rikenellaceae bacterium]
Sequence ID: MCL2692714.1 Length: 295
Range 1: 182 to 231

Score:53.9 bits(128), Expect:1e-06, 
Method:Compositional matrix adjust., 
Identities:26/51(51%), Positives:34/51(66%), Gaps:1/51(1%)

Query  1036  YTILRAMVCLELFSGNGLLPYLGLKHCGKTNSAPLVDDLIEPFRAIADKLV  1188
             YTILRA V   L  G+GLLP  G+ H  + N+ PL DD++EPFR   D++V
Sbjct  182   YTILRAAVARSLM-GSGLLPAFGIFHRNRYNAFPLADDIMEPFRPFVDEIV  231


Range 2: 101 to 169

Score:33.1 bits(74), Expect:1e-06, 
Method:Compositional matrix adjust., 
Identities:24/72(33%), Positives:37/72(51%), Gaps:3/72(4%)

Query  788   QTITENLWKSIVSIKY*IKPLSWRYFFLITKY*KIKRIFSQDTLSDDARNNEGMAAALCF  967
             + + +NLWK  V  K  I+  +     L      +K ++  +  S D+ N EG+AA L +
Sbjct  101   EPLKKNLWKQTVEAK--IRNQAKLLHKLGMDGDALKPLY-MNVKSGDSDNREGVAAKLYW  157

Query  968   KSLFGKQFVRNR  1003
               LFG+ FVR R
Sbjct  158   NMLFGRDFVRER  169


>type II CRISPR-associated endonuclease Cas1 [Bacteroidaceae bacterium]
Sequence ID: MBR3976553.1 Length: 295
Range 1: 182 to 231

Score:52.8 bits(125), Expect:1e-06, 
Method:Compositional matrix adjust., 
Identities:26/51(51%), Positives:35/51(68%), Gaps:1/51(1%)

Query  1036  YTILRAMVCLELFSGNGLLPYLGLKHCGKTNSAPLVDDLIEPFRAIADKLV  1188
             YT+LRA V   L  G+GLLP +G+ H  K N+ PL DD++EP+R   D+LV
Sbjct  182   YTLLRAAVARALM-GSGLLPAIGIFHRNKYNAFPLADDIMEPYRPYVDELV  231


Range 2: 142 to 169

Score:33.9 bits(76), Expect:1e-06, 
Method:Compositional matrix adjust., 
Identities:15/28(54%), Positives:19/28(67%), Gaps:0/28(0%)

Query  920   SDDARNNEGMAAALCFKSLFGKQFVRNR  1003
             S D+ N EG+AA L +  LFGK F+R R
Sbjct  142   SGDSDNREGIAAKLYWNELFGKDFIRTR  169


>type II CRISPR-associated endonuclease Cas1 [Bacteroidaceae bacterium]
Sequence ID: MBQ8865949.1 Length: 295
Range 1: 182 to 231

Score:50.4 bits(119), Expect:1e-06, 
Method:Compositional matrix adjust., 
Identities:24/51(47%), Positives:34/51(66%), Gaps:1/51(1%)

Query  1036  YTILRAMVCLELFSGNGLLPYLGLKHCGKTNSAPLVDDLIEPFRAIADKLV  1188
             YT+LRA     L S +GL P LG+ H  ++N+ PL DDL+EP+R   D++V
Sbjct  182   YTVLRAATARALVS-SGLTPSLGIFHHNRSNAFPLADDLMEPYRPFVDEVV  231


Range 2: 99 to 169

Score:36.2 bits(82), Expect:1e-06, 
Method:Compositional matrix adjust., 
Identities:28/74(38%), Positives:38/74(51%), Gaps:3/74(4%)

Query  782   IVQTITENLWKSIVSIKY*IKPLSWRYFFLITKY*KIKRIFSQDTLSDDARNNEGMAAAL  961
             + + + + LWK IV  K  IK  S     L  K   I + F  +  S D  N EG+AA L
Sbjct  99    VGEVLRKQLWKQIVEAK--IKNQSALLEKLHGKG-AILKPFYMNVKSGDVDNREGIAARL  155

Query  962   CFKSLFGKQFVRNR  1003
              + +LFG  FVR+R
Sbjct  156   YWGALFGNDFVRDR  169


>type II CRISPR-associated endonuclease Cas1 [Fibrobacteraceae bacterium]
Sequence ID: MBO5950966.1 Length: 297
Range 1: 101 to 173

Score:45.1 bits(105), Expect:1e-06, 
Method:Compositional matrix adjust., 
Identities:27/78(35%), Positives:43/78(55%), Gaps:7/78(8%)

Query  788   QTITENLWKSIVSIKY*IKPLSWRYFFLITKY*KIKRIF--SQDTLSDDARNNEGMAAAL  961
             Q + + +WK+IV  K     +  +  FL +   K +++F  +   LS D+ N EG+AA  
Sbjct  101   QPLKKQMWKNIVEAK-----IKNQALFLKSLNKKNEKMFKYASSVLSGDSSNREGLAAQF  155

Query  962   CFKSLFGKQFVRNRLNRY  1015
              +K LFGK F+R+R   Y
Sbjct  156   YWKELFGKNFIRDRFGEY  173


Range 2: 195 to 231

Score:41.6 bits(96), Expect:1e-06, 
Method:Compositional matrix adjust., 
Identities:17/37(46%), Positives:25/37(67%), Gaps:0/37(0%)

Query  1078  GNGLLPYLGLKHCGKTNSAPLVDDLIEPFRAIADKLV  1188
              +GLLP LG+ H    N+ PL DD++EP+R   D++V
Sbjct  195   SSGLLPSLGIFHRNYYNAFPLADDIMEPYRPFVDQIV  231


>type II CRISPR-associated endonuclease Cas1 [Hoylesella buccalis]
Sequence ID: WP_102698344.1 Length: 295
>type II CRISPR-associated endonuclease Cas1 [Hoylesella buccalis]
Sequence ID: PMC22531.1 Length: 295 
Range 1: 182 to 231

Score:52.8 bits(125), Expect:1e-06, 
Method:Compositional matrix adjust., 
Identities:24/51(47%), Positives:34/51(66%), Gaps:1/51(1%)

Query  1036  YTILRAMVCLELFSGNGLLPYLGLKHCGKTNSAPLVDDLIEPFRAIADKLV  1188
             YTILRA V   + S  GL P LG+ H  ++N+ PL DD++EP+R   D++V
Sbjct  182   YTILRAAVTRSIMSA-GLFPALGIFHHNRSNAFPLADDMMEPYRPFVDEIV  231


Range 2: 142 to 169

Score:33.9 bits(76), Expect:1e-06, 
Method:Compositional matrix adjust., 
Identities:15/28(54%), Positives:19/28(67%), Gaps:0/28(0%)

Query  920   SDDARNNEGMAAALCFKSLFGKQFVRNR  1003
             S D+ N EG AA L +  LFGK F+R+R
Sbjct  142   SGDSTNREGTAAKLYWTQLFGKDFIRDR  169


>CRISPR-associated endonuclease Cas2 [Alphaproteobacteria bacterium]
Sequence ID: MBE6462191.1 Length: 120
Range 1: 13 to 79

Score:60.8 bits(146), Expect:1e-06, 
Method:Compositional matrix adjust., 
Identities:34/71(48%), Positives:43/71(60%), Gaps:12/71(16%)

Query  3000  WSMMWIICMFDIPVRTKTEMRKATR---SCIHYSIMVSAETIF-----GISVAFTLSDKR  2845
             WSMMWIICMFD PVRT+TE RKATR     +    M+   +++      + V  TL    
Sbjct  13    WSMMWIICMFDCPVRTRTETRKATRFRNYLLDNGFMMKQFSVYIKPVKSLEVGRTLV---  69

Query  2844  RRKLSKFIPDN  2812
              RK+SKF+PDN
Sbjct  70    -RKISKFVPDN  79


Range 2: 47 to 113

Score:52.0 bits(123), Expect:0.002, 
Method:Composition-based stats., 
Identities:31/67(46%), Positives:41/67(61%), Gaps:3/67(4%)

Query  2900  FQQKQFSVYLLRLLCRTNDDESFQNLFQII---SSVSFIYITDKQYLDDGDYLGKNFEEN  2730
             F  KQFSVY+  +          + + + +   SSVSF+YITDKQYL   +YLGKN+EEN
Sbjct  47    FMMKQFSVYIKPVKSLEVGRTLVRKISKFVPDNSSVSFLYITDKQYLMTENYLGKNYEEN  106

Query  2729  EEEIHGK  2709
             EE +  K
Sbjct  107   EEVMREK  113


>type II CRISPR-associated endonuclease Cas1 [Bacteroidaceae bacterium]
Sequence ID: MBQ5888975.1 Length: 295
Range 1: 182 to 231

Score:53.5 bits(127), Expect:1e-06, 
Method:Compositional matrix adjust., 
Identities:26/51(51%), Positives:35/51(68%), Gaps:1/51(1%)

Query  1036  YTILRAMVCLELFSGNGLLPYLGLKHCGKTNSAPLVDDLIEPFRAIADKLV  1188
             YTILRA V   +  G+GLLP +G+ H  K N+ PL DD++EP+R   D+LV
Sbjct  182   YTILRAAVTRAIM-GSGLLPAIGIFHKNKYNAFPLADDIMEPYRPFVDELV  231


Range 2: 142 to 169

Score:33.1 bits(74), Expect:1e-06, 
Method:Compositional matrix adjust., 
Identities:14/28(50%), Positives:19/28(67%), Gaps:0/28(0%)

Query  920   SDDARNNEGMAAALCFKSLFGKQFVRNR  1003
             S D+ N EG+AA + +K LFG  F+R R
Sbjct  142   SGDSDNREGIAAKIYWKELFGNNFIRTR  169


>type II CRISPR-associated endonuclease Cas1 [Bacteroidaceae bacterium]
Sequence ID: MBQ5714460.1 Length: 295
Range 1: 182 to 231

Score:50.4 bits(119), Expect:1e-06, 
Method:Compositional matrix adjust., 
Identities:24/51(47%), Positives:34/51(66%), Gaps:1/51(1%)

Query  1036  YTILRAMVCLELFSGNGLLPYLGLKHCGKTNSAPLVDDLIEPFRAIADKLV  1188
             YT+LRA     L S +GL P LG+ H  ++N+ PL DDL+EP+R   D++V
Sbjct  182   YTVLRAATARALVS-SGLTPSLGIFHHNRSNAFPLADDLMEPYRPFVDEVV  231


Range 2: 99 to 169

Score:36.2 bits(82), Expect:1e-06, 
Method:Compositional matrix adjust., 
Identities:28/74(38%), Positives:38/74(51%), Gaps:3/74(4%)

Query  782   IVQTITENLWKSIVSIKY*IKPLSWRYFFLITKY*KIKRIFSQDTLSDDARNNEGMAAAL  961
             + + + + LWK IV  K  IK  S     L  K   I + F  +  S D  N EG+AA L
Sbjct  99    VGEVLRKQLWKQIVEAK--IKNQSALLEKLHGKG-AILKPFYMNVKSGDVDNREGIAARL  155

Query  962   CFKSLFGKQFVRNR  1003
              + +LFG  FVR+R
Sbjct  156   YWGALFGNDFVRDR  169


>type II CRISPR-associated endonuclease Cas1 [Alistipes senegalensis]
Sequence ID: MCM1151380.1 Length: 295
>type II CRISPR-associated endonuclease Cas1 [Alistipes sp.]
Sequence ID: MCM1249738.1 Length: 295 
Range 1: 182 to 231

Score:52.8 bits(125), Expect:1e-06, 
Method:Compositional matrix adjust., 
Identities:26/51(51%), Positives:34/51(66%), Gaps:1/51(1%)

Query  1036  YTILRAMVCLELFSGNGLLPYLGLKHCGKTNSAPLVDDLIEPFRAIADKLV  1188
             YTILRA V   L  G+GLLP  G+ H  + N+ PL DDL+EP+R   D++V
Sbjct  182   YTILRAAVARSLM-GSGLLPAFGIFHRNRYNAFPLADDLMEPYRPYVDEIV  231


Range 2: 142 to 169

Score:33.5 bits(75), Expect:1e-06, 
Method:Compositional matrix adjust., 
Identities:15/28(54%), Positives:20/28(71%), Gaps:0/28(0%)

Query  920   SDDARNNEGMAAALCFKSLFGKQFVRNR  1003
             S DA N EG+AA + +  LFG+ FVR+R
Sbjct  142   SGDADNREGIAAKIYWTELFGRDFVRSR  169


>CRISPR-associated endonuclease Cas2 [Pseudomonadota bacterium]
Sequence ID: MDO5386819.1 Length: 120
Range 1: 13 to 120

Score:60.8 bits(146), Expect:2e-06, 
Method:Compositional matrix adjust., 
Identities:44/116(38%), Positives:56/116(48%), Gaps:20/116(17%)

Query  3000  WSMMWIICMFDIPVRTKTEMRKATR--------SCIHYSIMVSAETIFGISVAFTLSDKR  2845
             WSMMWIICMFDIPVRT+ EMRKATR          +     V  + +  +S   T++   
Sbjct  13    WSMMWIICMFDIPVRTRKEMRKATRFRNVLLDEGFVMKQFSVYIKPVKSLSAGQTVT---  69

Query  2844  RRKLSKFIPDN----FFCVIYLHYG*TIFG*rrlfrqkf*rk*rRDSWKNGQLLLF  2689
              + LS+FIPDN    F  +    Y  T         + +         KNGQLLLF
Sbjct  70    -KTLSRFIPDNSSVSFLYITDKQYLMT----ENYLGKNYEENEEETREKNGQLLLF  120


>type II CRISPR-associated endonuclease Cas1 [bacterium]
Sequence ID: MBD5396620.1 Length: 295
Range 1: 182 to 231

Score:51.2 bits(121), Expect:2e-06, 
Method:Compositional matrix adjust., 
Identities:24/51(47%), Positives:33/51(64%), Gaps:1/51(1%)

Query  1036  YTILRAMVCLELFSGNGLLPYLGLKHCGKTNSAPLVDDLIEPFRAIADKLV  1188
             YTILRA V   L  G+GL P  G+ H  + N+ PL DD++EP+R   D++V
Sbjct  182   YTILRAAVARSLM-GSGLFPAFGIFHRNRYNAFPLADDIMEPYRPYVDEIV  231


Range 2: 101 to 169

Score:35.4 bits(80), Expect:2e-06, 
Method:Compositional matrix adjust., 
Identities:25/72(35%), Positives:37/72(51%), Gaps:3/72(4%)

Query  788   QTITENLWKSIVSIKY*IKPLSWRYFFLITKY*KIKRIFSQDTLSDDARNNEGMAAALCF  967
             + + +NLWK +V  K  I+  + R    I K     + +  +  S D  N EG+AA + +
Sbjct  101   EPLKKNLWKQVVECK--IRNQA-RLLTKIGKNGDKLKPYWMNVKSGDIENREGIAAKIYW  157

Query  968   KSLFGKQFVRNR  1003
                FGKQFVR R
Sbjct  158   TEFFGKQFVRQR  169


>type II CRISPR-associated endonuclease Cas1 [Prevotella sp.]
Sequence ID: MDD7129886.1 Length: 295
Range 1: 182 to 231

Score:51.2 bits(121), Expect:2e-06, 
Method:Compositional matrix adjust., 
Identities:24/51(47%), Positives:34/51(66%), Gaps:1/51(1%)

Query  1036  YTILRAMVCLELFSGNGLLPYLGLKHCGKTNSAPLVDDLIEPFRAIADKLV  1188
             YTILRA     L S  GLLP +G+ H  ++N+ PL DD++EP+R   D++V
Sbjct  182   YTILRAATARALVSS-GLLPAIGIFHHNRSNAFPLADDIMEPYRPYVDEIV  231


Range 2: 101 to 169

Score:35.0 bits(79), Expect:2e-06, 
Method:Compositional matrix adjust., 
Identities:24/75(32%), Positives:36/75(48%), Gaps:9/75(12%)

Query  788   QTITENLWKSIVSIKY*IKPLSWRYFFLITKY*KIKRIFSQ---DTLSDDARNNEGMAAA  958
             + + + LWK IV  K            L+ K  +   I  Q   +  S D+ N EG+AA 
Sbjct  101   EVLKKQLWKQIVEAKI------RNQAALLNKVGQEGDILKQYYRNVKSGDSDNREGIAAR  154

Query  959   LCFKSLFGKQFVRNR  1003
             + F  LFG+ F+R+R
Sbjct  155   VYFSELFGEPFIRDR  169


>type II CRISPR-associated endonuclease Cas1 [Mucispirillum sp.]
Sequence ID: MDE7169381.1 Length: 238
Range 1: 176 to 225

Score:46.2 bits(108), Expect:2e-06, 
Method:Compositional matrix adjust., 
Identities:24/51(47%), Positives:31/51(60%), Gaps:1/51(1%)

Query  1036  YTILRAMVCLELFSGNGLLPYLGLKHCGKTNSAPLVDDLIEPFRAIADKLV  1188
             YTILR+ +   +  G GL P +G+ H  K N+  L DDL+EPFR I D  V
Sbjct  176   YTILRSGISRAIM-GAGLHPSIGIFHKNKFNAMRLADDLMEPFRPITDYFV  225


Range 2: 100 to 163

Score:40.4 bits(93), Expect:2e-06, 
Method:Compositional matrix adjust., 
Identities:25/67(37%), Positives:38/67(56%), Gaps:3/67(4%)

Query  803   NLWKSIVSIKY*IKPLSWRYFFLITKY*KIKRIFSQDTLSDDARNNEGMAAALCFKSLFG  982
             N+WK IV  K   + +  +   L  KY K+  + +   LS D  N EG AA + ++ LFG
Sbjct  100   NIWKQIVRTKIHNQGICLK--ALGKKYIKVTSLIT-GVLSGDKTNQEGHAARMYWQELFG  156

Query  983   KQFVRNR  1003
             K+F+R+R
Sbjct  157   KEFIRDR  163


>type II CRISPR-associated endonuclease Cas1 [uncultured Alistipes sp.]
Sequence ID: WP_304582845.1 Length: 295
>type II CRISPR-associated endonuclease Cas1 [Alistipes sp.]
Sequence ID: MDE6828668.1 Length: 295 
Range 1: 182 to 231

Score:53.9 bits(128), Expect:2e-06, 
Method:Compositional matrix adjust., 
Identities:27/51(53%), Positives:34/51(66%), Gaps:1/51(1%)

Query  1036  YTILRAMVCLELFSGNGLLPYLGLKHCGKTNSAPLVDDLIEPFRAIADKLV  1188
             YTILRA V   L  G+GLLP  G+ H  + N+ PL DDL+EP+R   D+LV
Sbjct  182   YTILRAAVARSLM-GSGLLPAFGIFHRNRYNAFPLADDLMEPYRPYVDELV  231


Range 2: 142 to 169

Score:32.3 bits(72), Expect:2e-06, 
Method:Compositional matrix adjust., 
Identities:13/28(46%), Positives:20/28(71%), Gaps:0/28(0%)

Query  920   SDDARNNEGMAAALCFKSLFGKQFVRNR  1003
             S D  N EG+AA + +  LFG++F+R+R
Sbjct  142   SGDTDNREGIAAKIYWTELFGREFIRSR  169


>type II CRISPR-associated endonuclease Cas1 [Bacteroidales bacterium]
Sequence ID: MCI5813461.1 Length: 295
Range 1: 182 to 231

Score:51.6 bits(122), Expect:2e-06, 
Method:Compositional matrix adjust., 
Identities:24/51(47%), Positives:35/51(68%), Gaps:1/51(1%)

Query  1036  YTILRAMVCLELFSGNGLLPYLGLKHCGKTNSAPLVDDLIEPFRAIADKLV  1188
             YTILRA     L S +GLLP +G+ H  ++N+ PL DD++EP+R   D++V
Sbjct  182   YTILRAATARALVS-SGLLPAIGIFHHNRSNAFPLADDMMEPYRPYVDEIV  231


Range 2: 132 to 169

Score:34.7 bits(78), Expect:2e-06, 
Method:Compositional matrix adjust., 
Identities:16/38(42%), Positives:24/38(63%), Gaps:0/38(0%)

Query  890   IKRIFSQDTLSDDARNNEGMAAALCFKSLFGKQFVRNR  1003
             I + + Q+  S D  N EG+AA + F  LFG+ F+R+R
Sbjct  132   ILKQYYQNVKSGDTDNREGIAARIYFSQLFGESFLRDR  169


>type II CRISPR-associated endonuclease Cas1 [Hoylesella timonensis]
Sequence ID: WP_103003203.1 Length: 295
>subtype II CRISPR-associated endonuclease Cas1 [Hoylesella timonensis]
Sequence ID: PNP95273.1 Length: 295 
Range 1: 182 to 231

Score:52.4 bits(124), Expect:2e-06, 
Method:Compositional matrix adjust., 
Identities:24/51(47%), Positives:34/51(66%), Gaps:1/51(1%)

Query  1036  YTILRAMVCLELFSGNGLLPYLGLKHCGKTNSAPLVDDLIEPFRAIADKLV  1188
             YTILRA V   + S  GL P LG+ H  ++N+ PL DD++EP+R   D++V
Sbjct  182   YTILRAAVTRAIMSA-GLFPALGIFHHNRSNAFPLADDMMEPYRPFVDEIV  231


Range 2: 142 to 169

Score:33.5 bits(75), Expect:2e-06, 
Method:Compositional matrix adjust., 
Identities:15/28(54%), Positives:19/28(67%), Gaps:0/28(0%)

Query  920   SDDARNNEGMAAALCFKSLFGKQFVRNR  1003
             S D+ N EG AA L +  LFGK F+R+R
Sbjct  142   SGDSTNREGAAAKLYWTQLFGKDFIRDR  169


>type II CRISPR-associated endonuclease Cas1 [Hoylesella timonensis]
Sequence ID: WP_008122720.1 Length: 295
>CRISPR-associated endonuclease Cas1, NMENI subtype [Hoylesella timonensis CRIS 5C-B1]
Sequence ID: EFA98205.1 Length: 295 
Range 1: 182 to 231

Score:52.8 bits(125), Expect:2e-06, 
Method:Compositional matrix adjust., 
Identities:24/51(47%), Positives:34/51(66%), Gaps:1/51(1%)

Query  1036  YTILRAMVCLELFSGNGLLPYLGLKHCGKTNSAPLVDDLIEPFRAIADKLV  1188
             YTILRA V   + S  GL P LG+ H  ++N+ PL DD++EP+R   D++V
Sbjct  182   YTILRAAVTRAIMSA-GLFPALGIFHHNRSNAFPLADDMMEPYRPFVDEIV  231


Range 2: 142 to 169

Score:33.5 bits(75), Expect:2e-06, 
Method:Compositional matrix adjust., 
Identities:15/28(54%), Positives:19/28(67%), Gaps:0/28(0%)

Query  920   SDDARNNEGMAAALCFKSLFGKQFVRNR  1003
             S D+ N EG AA L +  LFGK F+R+R
Sbjct  142   SGDSTNREGAAAKLYWTQLFGKDFIRDR  169


>CRISPR-associated endonuclease Cas1 [Bacteroidia bacterium]
Sequence ID: GHV01127.1 Length: 295
Range 1: 182 to 231

Score:54.7 bits(130), Expect:2e-06, 
Method:Compositional matrix adjust., 
Identities:26/51(51%), Positives:36/51(70%), Gaps:1/51(1%)

Query  1036  YTILRAMVCLELFSGNGLLPYLGLKHCGKTNSAPLVDDLIEPFRAIADKLV  1188
             Y+ILRA V   L  G+GLLP LG+ H  + N+ PL DD++EPFR + D++V
Sbjct  182   YSILRAAVARSLM-GSGLLPALGIFHRNRYNAFPLADDIMEPFRPMVDRIV  231


Range 2: 142 to 169

Score:31.2 bits(69), Expect:2e-06, 
Method:Compositional matrix adjust., 
Identities:14/28(50%), Positives:19/28(67%), Gaps:0/28(0%)

Query  920   SDDARNNEGMAAALCFKSLFGKQFVRNR  1003
             S D+ N EG+AA L +  L G++FVR R
Sbjct  142   SGDSDNREGVAAKLYWNMLMGREFVRER  169


>type II CRISPR-associated endonuclease Cas1 [Prevotella sp.]
Sequence ID: MCI6310097.1 Length: 295
Range 1: 182 to 231

Score:52.0 bits(123), Expect:2e-06, 
Method:Compositional matrix adjust., 
Identities:24/51(47%), Positives:34/51(66%), Gaps:1/51(1%)

Query  1036  YTILRAMVCLELFSGNGLLPYLGLKHCGKTNSAPLVDDLIEPFRAIADKLV  1188
             YTILRA     L S  GLLP +G+ H  ++N+ PL DD++EP+R   D++V
Sbjct  182   YTILRAATARALVSS-GLLPAIGIFHHNRSNAFPLADDIMEPYRPFVDEIV  231


Range 2: 101 to 169

Score:34.3 bits(77), Expect:2e-06, 
Method:Compositional matrix adjust., 
Identities:23/74(31%), Positives:37/74(50%), Gaps:7/74(9%)

Query  788   QTITENLWKSIVSIKY*IKPLSWRYFFL--ITKY*KIKRIFSQDTLSDDARNNEGMAAAL  961
             + + + LWK IV  K     +  +   L  + +   I + + Q+  S D  N EG+AA  
Sbjct  101   EVLKKQLWKQIVEAK-----IRNQAALLNKVGQEGSILKQYYQNVKSGDTDNREGIAARR  155

Query  962   CFKSLFGKQFVRNR  1003
              F  LFG+ F+R+R
Sbjct  156   YFSELFGESFIRDR  169


>type II CRISPR-associated endonuclease Cas1 [uncultured Alistipes sp.]
Sequence ID: WP_290016495.1 Length: 295
Range 1: 182 to 231

Score:53.9 bits(128), Expect:2e-06, 
Method:Compositional matrix adjust., 
Identities:27/51(53%), Positives:34/51(66%), Gaps:1/51(1%)

Query  1036  YTILRAMVCLELFSGNGLLPYLGLKHCGKTNSAPLVDDLIEPFRAIADKLV  1188
             YTILRA V   L  G+GLLP  G+ H  + N+ PL DDL+EP+R   D+LV
Sbjct  182   YTILRAAVARSLM-GSGLLPAFGIFHRNRYNAFPLADDLMEPYRPYVDELV  231


Range 2: 142 to 169

Score:32.3 bits(72), Expect:2e-06, 
Method:Compositional matrix adjust., 
Identities:13/28(46%), Positives:20/28(71%), Gaps:0/28(0%)

Query  920   SDDARNNEGMAAALCFKSLFGKQFVRNR  1003
             S D  N EG+AA + +  LFG++F+R+R
Sbjct  142   SGDTDNREGIAAKIYWTELFGREFIRSR  169


>type II CRISPR-associated endonuclease Cas1 [Alloprevotella tannerae]
Sequence ID: WP_314937069.1 Length: 295
Range 1: 182 to 231

Score:52.4 bits(124), Expect:2e-06, 
Method:Compositional matrix adjust., 
Identities:26/51(51%), Positives:35/51(68%), Gaps:1/51(1%)

Query  1036  YTILRAMVCLELFSGNGLLPYLGLKHCGKTNSAPLVDDLIEPFRAIADKLV  1188
             Y+ILRA V   L S +GL P LG+ H  ++N+ PL DDL+EPFR   D++V
Sbjct  182   YSILRAAVTRALVS-SGLFPALGIFHHHRSNAFPLSDDLMEPFRPFVDEIV  231


Range 2: 142 to 169

Score:33.9 bits(76), Expect:2e-06, 
Method:Compositional matrix adjust., 
Identities:14/28(50%), Positives:21/28(75%), Gaps:0/28(0%)

Query  920   SDDARNNEGMAAALCFKSLFGKQFVRNR  1003
             S D+ N EG+AA L + +LFG+ F+R+R
Sbjct  142   SGDSDNREGIAARLYWAALFGRDFIRDR  169


>type II CRISPR-associated endonuclease Cas1 [Alloprevotella tannerae]
Sequence ID: WP_315569617.1 Length: 295
Range 1: 182 to 231

Score:52.4 bits(124), Expect:2e-06, 
Method:Compositional matrix adjust., 
Identities:26/51(51%), Positives:35/51(68%), Gaps:1/51(1%)

Query  1036  YTILRAMVCLELFSGNGLLPYLGLKHCGKTNSAPLVDDLIEPFRAIADKLV  1188
             Y+ILRA V   L S +GL P LG+ H  ++N+ PL DDL+EPFR   D++V
Sbjct  182   YSILRAAVTRALVS-SGLFPALGIFHHHRSNAFPLSDDLMEPFRPFVDEIV  231


Range 2: 142 to 169

Score:33.9 bits(76), Expect:2e-06, 
Method:Compositional matrix adjust., 
Identities:14/28(50%), Positives:21/28(75%), Gaps:0/28(0%)

Query  920   SDDARNNEGMAAALCFKSLFGKQFVRNR  1003
             S D+ N EG+AA L + +LFG+ F+R+R
Sbjct  142   SGDSDNREGIAARLYWTALFGRDFIRDR  169


>type II CRISPR-associated endonuclease Cas1 [Alloprevotella tannerae]
Sequence ID: WP_315206587.1 Length: 295
Range 1: 182 to 231

Score:52.4 bits(124), Expect:2e-06, 
Method:Compositional matrix adjust., 
Identities:26/51(51%), Positives:35/51(68%), Gaps:1/51(1%)

Query  1036  YTILRAMVCLELFSGNGLLPYLGLKHCGKTNSAPLVDDLIEPFRAIADKLV  1188
             Y+ILRA V   L S +GL P LG+ H  ++N+ PL DDL+EPFR   D++V
Sbjct  182   YSILRAAVTRALVS-SGLFPALGIFHHHRSNAFPLSDDLMEPFRPFVDEIV  231


Range 2: 142 to 169

Score:33.9 bits(76), Expect:2e-06, 
Method:Compositional matrix adjust., 
Identities:14/28(50%), Positives:21/28(75%), Gaps:0/28(0%)

Query  920   SDDARNNEGMAAALCFKSLFGKQFVRNR  1003
             S D+ N EG+AA L + +LFG+ F+R+R
Sbjct  142   SGDSDNREGIAARLYWAALFGRDFIRDR  169


>type II CRISPR-associated endonuclease Cas1 [Alloprevotella tannerae]
Sequence ID: WP_296089252.1 Length: 295
Range 1: 182 to 231

Score:52.4 bits(124), Expect:2e-06, 
Method:Compositional matrix adjust., 
Identities:26/51(51%), Positives:35/51(68%), Gaps:1/51(1%)

Query  1036  YTILRAMVCLELFSGNGLLPYLGLKHCGKTNSAPLVDDLIEPFRAIADKLV  1188
             Y+ILRA V   L S +GL P LG+ H  ++N+ PL DDL+EPFR   D++V
Sbjct  182   YSILRAAVTRALVS-SGLFPALGIFHHHRSNAFPLSDDLMEPFRPFVDEIV  231


Range 2: 142 to 169

Score:33.9 bits(76), Expect:2e-06, 
Method:Compositional matrix adjust., 
Identities:14/28(50%), Positives:21/28(75%), Gaps:0/28(0%)

Query  920   SDDARNNEGMAAALCFKSLFGKQFVRNR  1003
             S D+ N EG+AA L + +LFG+ F+R+R
Sbjct  142   SGDSDNREGIAARLYWAALFGRDFIRDR  169


>type II CRISPR-associated endonuclease Cas1 [Alistipes sp.]
Sequence ID: MBQ2783426.1 Length: 295
Range 1: 182 to 231

Score:51.6 bits(122), Expect:2e-06, 
Method:Compositional matrix adjust., 
Identities:25/51(49%), Positives:35/51(68%), Gaps:1/51(1%)

Query  1036  YTILRAMVCLELFSGNGLLPYLGLKHCGKTNSAPLVDDLIEPFRAIADKLV  1188
             YT+LRA V   L  G+GLLP LG+ H  + N+ PL DD++EP+R   D++V
Sbjct  182   YTLLRAAVARALM-GSGLLPALGIFHRNRYNAFPLADDIMEPYRPYVDEIV  231


Range 2: 101 to 169

Score:34.3 bits(77), Expect:2e-06, 
Method:Compositional matrix adjust., 
Identities:23/75(31%), Positives:38/75(50%), Gaps:9/75(12%)

Query  788   QTITENLWKSIVSIKY*IKPLSWRYFFLITKY*K---IKRIFSQDTLSDDARNNEGMAAA  958
             + + + LWK +V  K            L+ K  K   I + +  +  S DA N EG+AA 
Sbjct  101   EPLKKGLWKQVVEAKI------RNQAALLNKLGKDGDILKPYYSNVKSGDADNREGIAAK  154

Query  959   LCFKSLFGKQFVRNR  1003
             + +  LFG++F+R+R
Sbjct  155   IYWHELFGEEFIRSR  169


>type II CRISPR-associated endonuclease Cas1 [Alloprevotella tannerae]
Sequence ID: WP_303764671.1 Length: 295
>type II CRISPR-associated endonuclease Cas1 [Alloprevotella tannerae]
Sequence ID: MBF0971098.1 Length: 295 
Range 1: 182 to 231

Score:52.4 bits(124), Expect:2e-06, 
Method:Compositional matrix adjust., 
Identities:26/51(51%), Positives:35/51(68%), Gaps:1/51(1%)

Query  1036  YTILRAMVCLELFSGNGLLPYLGLKHCGKTNSAPLVDDLIEPFRAIADKLV  1188
             Y+ILRA V   L S +GL P LG+ H  ++N+ PL DDL+EPFR   D++V
Sbjct  182   YSILRAAVTRALVS-SGLFPALGIFHHHRSNAFPLSDDLMEPFRPFVDEIV  231


Range 2: 142 to 169

Score:33.9 bits(76), Expect:2e-06, 
Method:Compositional matrix adjust., 
Identities:14/28(50%), Positives:21/28(75%), Gaps:0/28(0%)

Query  920   SDDARNNEGMAAALCFKSLFGKQFVRNR  1003
             S D+ N EG+AA L + +LFG+ F+R+R
Sbjct  142   SGDSDNREGIAARLYWAALFGRDFIRDR  169


>type II CRISPR-associated endonuclease Cas1 [Paraprevotella sp.]
Sequence ID: MCI6372878.1 Length: 295
>type II CRISPR-associated endonuclease Cas1 [Paraprevotella sp.]
Sequence ID: MDD7241985.1 Length: 295 
Range 1: 182 to 231

Score:53.1 bits(126), Expect:2e-06, 
Method:Compositional matrix adjust., 
Identities:27/51(53%), Positives:33/51(64%), Gaps:1/51(1%)

Query  1036  YTILRAMVCLELFSGNGLLPYLGLKHCGKTNSAPLVDDLIEPFRAIADKLV  1188
             YTILRA V   L S  GL P LGL H  + N+ PL DD++EPFR   D++V
Sbjct  182   YTILRAAVARALVSA-GLTPSLGLYHHNRGNAFPLADDMMEPFRPFVDEIV  231


Range 2: 142 to 169

Score:32.7 bits(73), Expect:2e-06, 
Method:Compositional matrix adjust., 
Identities:15/28(54%), Positives:20/28(71%), Gaps:0/28(0%)

Query  920   SDDARNNEGMAAALCFKSLFGKQFVRNR  1003
             S D+ N EG+AA L + +LFG  FVR+R
Sbjct  142   SGDSDNREGIAARLYWSALFGDDFVRDR  169


>type II CRISPR-associated endonuclease Cas1 [uncultured Alloprevotella sp.]
Sequence ID: WP_298764863.1 Length: 295
Range 1: 182 to 231

Score:52.4 bits(124), Expect:2e-06, 
Method:Compositional matrix adjust., 
Identities:26/51(51%), Positives:35/51(68%), Gaps:1/51(1%)

Query  1036  YTILRAMVCLELFSGNGLLPYLGLKHCGKTNSAPLVDDLIEPFRAIADKLV  1188
             Y+ILRA V   L S +GL P LG+ H  ++N+ PL DDL+EPFR   D++V
Sbjct  182   YSILRAAVTRALVS-SGLFPALGIFHHHRSNAFPLSDDLMEPFRPFVDEIV  231


Range 2: 142 to 169

Score:33.9 bits(76), Expect:2e-06, 
Method:Compositional matrix adjust., 
Identities:14/28(50%), Positives:21/28(75%), Gaps:0/28(0%)

Query  920   SDDARNNEGMAAALCFKSLFGKQFVRNR  1003
             S D+ N EG+AA L + +LFG+ F+R+R
Sbjct  142   SGDSDNREGIAARLYWAALFGRDFIRDR  169


>type II CRISPR-associated endonuclease Cas1 [Hoylesella timonensis]
Sequence ID: WP_278844497.1 Length: 295
Range 1: 182 to 231

Score:52.4 bits(124), Expect:2e-06, 
Method:Compositional matrix adjust., 
Identities:24/51(47%), Positives:34/51(66%), Gaps:1/51(1%)

Query  1036  YTILRAMVCLELFSGNGLLPYLGLKHCGKTNSAPLVDDLIEPFRAIADKLV  1188
             YTILRA V   + S  GL P LG+ H  ++N+ PL DD++EP+R   D++V
Sbjct  182   YTILRAAVTRAIMSA-GLFPALGIFHHNRSNAFPLADDMMEPYRPFVDEIV  231


Range 2: 142 to 169

Score:33.5 bits(75), Expect:2e-06, 
Method:Compositional matrix adjust., 
Identities:15/28(54%), Positives:19/28(67%), Gaps:0/28(0%)

Query  920   SDDARNNEGMAAALCFKSLFGKQFVRNR  1003
             S D+ N EG AA L +  LFGK F+R+R
Sbjct  142   SGDSTNREGAAAKLYWTQLFGKDFIRDR  169


>type II CRISPR-associated endonuclease Cas1 [uncultured Prevotella sp.]
Sequence ID: WP_308536459.1 Length: 295
Range 1: 182 to 231

Score:52.4 bits(124), Expect:2e-06, 
Method:Compositional matrix adjust., 
Identities:24/51(47%), Positives:34/51(66%), Gaps:1/51(1%)

Query  1036  YTILRAMVCLELFSGNGLLPYLGLKHCGKTNSAPLVDDLIEPFRAIADKLV  1188
             YTILRA V   + S  GL P LG+ H  ++N+ PL DD++EP+R   D++V
Sbjct  182   YTILRAAVTRAMMSA-GLFPALGIFHHNRSNAFPLADDMMEPYRPFVDEIV  231


Range 2: 142 to 169

Score:33.5 bits(75), Expect:2e-06, 
Method:Compositional matrix adjust., 
Identities:15/28(54%), Positives:19/28(67%), Gaps:0/28(0%)

Query  920   SDDARNNEGMAAALCFKSLFGKQFVRNR  1003
             S D+ N EG AA L +  LFGK F+R+R
Sbjct  142   SGDSTNREGAAAKLYWTQLFGKDFIRDR  169


>type II CRISPR-associated endonuclease Cas1 [Alistipes sp.]
Sequence ID: MBP3483216.1 Length: 295
Range 1: 182 to 231

Score:52.4 bits(124), Expect:2e-06, 
Method:Compositional matrix adjust., 
Identities:25/51(49%), Positives:34/51(66%), Gaps:1/51(1%)

Query  1036  YTILRAMVCLELFSGNGLLPYLGLKHCGKTNSAPLVDDLIEPFRAIADKLV  1188
             YTILRA V   L  G+GLLP  G+ H  + N+ PL DD++EP+R   D++V
Sbjct  182   YTILRAAVARSLM-GSGLLPAFGIFHRNRYNAFPLADDIMEPYRPYVDEIV  231


Range 2: 142 to 169

Score:33.9 bits(76), Expect:2e-06, 
Method:Compositional matrix adjust., 
Identities:14/28(50%), Positives:20/28(71%), Gaps:0/28(0%)

Query  920   SDDARNNEGMAAALCFKSLFGKQFVRNR  1003
             S D  N EG+AA + +  LFG++FVR+R
Sbjct  142   SGDTDNREGIAAKIYWSELFGREFVRSR  169


>type II CRISPR-associated endonuclease Cas1 [Alloprevotella sp.]
Sequence ID: MBR1712338.1 Length: 286
Range 1: 182 to 231

Score:48.5 bits(114), Expect:2e-06, 
Method:Compositional matrix adjust., 
Identities:23/51(45%), Positives:33/51(64%), Gaps:1/51(1%)

Query  1036  YTILRAMVCLELFSGNGLLPYLGLKHCGKTNSAPLVDDLIEPFRAIADKLV  1188
             Y+ILRA +   L  G+GLLP +G+ H    N+ PL DD++EP+R   D+ V
Sbjct  182   YSILRAYIARALI-GSGLLPSIGINHKSYFNALPLADDIMEPYRPFIDEAV  231


Range 2: 136 to 169

Score:37.4 bits(85), Expect:2e-06, 
Method:Compositional matrix adjust., 
Identities:16/34(47%), Positives:24/34(70%), Gaps:0/34(0%)

Query  902   FSQDTLSDDARNNEGMAAALCFKSLFGKQFVRNR  1003
             + Q+  S D+ N EG AA L +K+LFG+ F+R+R
Sbjct  136   YYQNVCSGDSTNREGQAAKLYWKTLFGRTFIRSR  169


>type II CRISPR-associated endonuclease Cas1 [Hoylesella buccalis]
Sequence ID: WP_036878803.1 Length: 295
>CRISPR-associated protein Cas1 [Hoylesella buccalis DNF00985]
Sequence ID: KGF41363.1 Length: 295 
Range 1: 182 to 231

Score:52.4 bits(124), Expect:2e-06, 
Method:Compositional matrix adjust., 
Identities:24/51(47%), Positives:34/51(66%), Gaps:1/51(1%)

Query  1036  YTILRAMVCLELFSGNGLLPYLGLKHCGKTNSAPLVDDLIEPFRAIADKLV  1188
             YTILRA V   + S  GL P LG+ H  ++N+ PL DD++EP+R   D++V
Sbjct  182   YTILRAAVTRAIMSA-GLFPALGIFHHNRSNAFPLADDMMEPYRPFVDEIV  231


Range 2: 142 to 169

Score:33.5 bits(75), Expect:2e-06, 
Method:Compositional matrix adjust., 
Identities:15/28(54%), Positives:19/28(67%), Gaps:0/28(0%)

Query  920   SDDARNNEGMAAALCFKSLFGKQFVRNR  1003
             S D+ N EG AA L +  LFGK F+R+R
Sbjct  142   SGDSTNREGAAAKLYWTQLFGKDFIRDR  169


>type II CRISPR-associated endonuclease Cas1 [Fibrobacteraceae bacterium]
Sequence ID: MBQ5610709.1 Length: 297
Range 1: 101 to 173

Score:44.3 bits(103), Expect:2e-06, 
Method:Compositional matrix adjust., 
Identities:27/78(35%), Positives:43/78(55%), Gaps:7/78(8%)

Query  788   QTITENLWKSIVSIKY*IKPLSWRYFFLITKY*KIKRIF--SQDTLSDDARNNEGMAAAL  961
             Q + + +WK+IV  K     +  +  FL +   K +++F  +   LS D+ N EG+AA  
Sbjct  101   QPLKKQMWKNIVEAK-----IKNQALFLKSLNKKNEKMFKYASSVLSGDSSNREGLAAQF  155

Query  962   CFKSLFGKQFVRNRLNRY  1015
              +K LFGK F+R+R   Y
Sbjct  156   YWKELFGKNFIRDRFGDY  173


Range 2: 195 to 231

Score:41.6 bits(96), Expect:2e-06, 
Method:Compositional matrix adjust., 
Identities:17/37(46%), Positives:25/37(67%), Gaps:0/37(0%)

Query  1078  GNGLLPYLGLKHCGKTNSAPLVDDLIEPFRAIADKLV  1188
              +GLLP LG+ H    N+ PL DD++EP+R   D++V
Sbjct  195   SSGLLPSLGIFHRNYYNAFPLADDIMEPYRPFVDQIV  231


>type II CRISPR-associated endonuclease Cas1 [Alloprevotella tannerae]
Sequence ID: WP_315564119.1 Length: 295
Range 1: 182 to 231

Score:52.4 bits(124), Expect:2e-06, 
Method:Compositional matrix adjust., 
Identities:26/51(51%), Positives:35/51(68%), Gaps:1/51(1%)

Query  1036  YTILRAMVCLELFSGNGLLPYLGLKHCGKTNSAPLVDDLIEPFRAIADKLV  1188
             Y+ILRA V   L S +GL P LG+ H  ++N+ PL DDL+EPFR   D++V
Sbjct  182   YSILRAAVTRALVS-SGLFPALGIFHHHRSNAFPLSDDLMEPFRPFVDEIV  231


Range 2: 142 to 169

Score:33.9 bits(76), Expect:2e-06, 
Method:Compositional matrix adjust., 
Identities:14/28(50%), Positives:21/28(75%), Gaps:0/28(0%)

Query  920   SDDARNNEGMAAALCFKSLFGKQFVRNR  1003
             S D+ N EG+AA L + +LFG+ F+R+R
Sbjct  142   SGDSDNREGIAARLYWTALFGRDFIRDR  169


>type II CRISPR-associated endonuclease Cas1 [Prevotella sp.]
Sequence ID: MBQ6760268.1 Length: 286
Range 1: 181 to 230

Score:47.8 bits(112), Expect:2e-06, 
Method:Compositional matrix adjust., 
Identities:22/51(43%), Positives:32/51(62%), Gaps:1/51(1%)

Query  1036  YTILRAMVCLELFSGNGLLPYLGLKHCGKTNSAPLVDDLIEPFRAIADKLV  1188
             Y ILR+ V   L +  GLLP +G+ H  + N+ PL DD++EPFR   D+ +
Sbjct  181   YAILRSFVTRHLMNA-GLLPTIGIFHRNRYNAFPLADDMMEPFRPYVDEKI  230


Range 2: 106 to 168

Score:38.1 bits(87), Expect:2e-06, 
Method:Compositional matrix adjust., 
Identities:25/69(36%), Positives:35/69(50%), Gaps:9/69(13%)

Query  806   LWKSIVSIKY*IKPLSWRYFFLITKY*KIKRIFSQ---DTLSDDARNNEGMAAALCFKSL  976
             +WK IV  K            L+ K  + K I SQ   +  S D+ N EGMAA + ++ L
Sbjct  106   IWKQIVEAKI------LNQSLLLEKLGRGKNILSQYYTNVKSGDSSNREGMAAKVYWRKL  159

Query  977   FGKQFVRNR  1003
              GK F+R+R
Sbjct  160   MGKDFIRDR  168


>type II CRISPR-associated endonuclease Cas1 [uncultured Fibrobacter sp.]
Sequence ID: WP_295041042.1 Length: 298
Range 1: 182 to 231

Score:44.3 bits(103), Expect:2e-06, 
Method:Compositional matrix adjust., 
Identities:21/51(41%), Positives:32/51(62%), Gaps:1/51(1%)

Query  1036  YTILRAMVCLELFSGNGLLPYLGLKHCGKTNSAPLVDDLIEPFRAIADKLV  1188
             YT+LRA     L + +GLLP LG+ H    ++ PL DD++EP+R   D++ 
Sbjct  182   YTLLRAATARALMA-SGLLPSLGIFHRNYYDAFPLADDIMEPYRPFIDQIA  231


Range 2: 103 to 174

Score:41.6 bits(96), Expect:2e-06, 
Method:Compositional matrix adjust., 
Identities:24/75(32%), Positives:43/75(57%), Gaps:3/75(4%)

Query  794   ITENLWKSIVSIKY*IKPLSWRYFFLITKY*KIKRIFSQDTLSDDARNNEGMAAALCFKS  973
             + + +WK++V  K  IK  +     L  K+ K+ + ++   LS D+ N EG+AA   ++ 
Sbjct  103   LKKQMWKNVVEAK--IKNQALHLKSLGKKHDKLLK-YATGVLSGDSSNREGLAAQCYWRE  159

Query  974   LFGKQFVRNRLNRYK  1018
             LFGK+F+R+R   + 
Sbjct  160   LFGKEFIRDRFGEHP  174


>type II CRISPR-associated endonuclease Cas1 [Prevotella brunnea]
Sequence ID: WP_147785761.1 Length: 295
>type II CRISPR-associated endonuclease Cas1 [Prevotella brunnea]
Sequence ID: MDR0185003.1 Length: 295
>type II CRISPR-associated endonuclease Cas1 [Prevotella brunnea]
Sequence ID: TXJ59047.1 Length: 295 
Range 1: 182 to 231

Score:52.4 bits(124), Expect:2e-06, 
Method:Compositional matrix adjust., 
Identities:24/51(47%), Positives:34/51(66%), Gaps:1/51(1%)

Query  1036  YTILRAMVCLELFSGNGLLPYLGLKHCGKTNSAPLVDDLIEPFRAIADKLV  1188
             YTILRA V   + S  GL P LG+ H  ++N+ PL DD++EP+R   D++V
Sbjct  182   YTILRAAVTRAMMSA-GLFPALGIFHHNRSNAFPLADDMMEPYRPFVDEIV  231


Range 2: 142 to 169

Score:33.5 bits(75), Expect:2e-06, 
Method:Compositional matrix adjust., 
Identities:15/28(54%), Positives:19/28(67%), Gaps:0/28(0%)

Query  920   SDDARNNEGMAAALCFKSLFGKQFVRNR  1003
             S D+ N EG AA L +  LFGK F+R+R
Sbjct  142   SGDSTNREGAAAKLYWTQLFGKDFIRDR  169


>type II CRISPR-associated endonuclease Cas1 [Bacteroidales bacterium]
Sequence ID: MCI2083070.1 Length: 295
>type II CRISPR-associated endonuclease Cas1 [Bacteroidales bacterium]
Sequence ID: MCI2122113.1 Length: 295
>type II CRISPR-associated endonuclease Cas1 [Bacteroidales bacterium]
Sequence ID: MCI2145624.1 Length: 295 
Range 1: 182 to 231

Score:51.2 bits(121), Expect:2e-06, 
Method:Compositional matrix adjust., 
Identities:24/51(47%), Positives:33/51(64%), Gaps:1/51(1%)

Query  1036  YTILRAMVCLELFSGNGLLPYLGLKHCGKTNSAPLVDDLIEPFRAIADKLV  1188
             YTILRA V   L  G+GL P  G+ H  + N+ PL DD++EP+R   D++V
Sbjct  182   YTILRAAVARALM-GSGLFPAFGIFHRNRYNAFPLADDIMEPYRPFVDEIV  231


Range 2: 134 to 169

Score:34.7 bits(78), Expect:2e-06, 
Method:Compositional matrix adjust., 
Identities:15/36(42%), Positives:24/36(66%), Gaps:0/36(0%)

Query  896   RIFSQDTLSDDARNNEGMAAALCFKSLFGKQFVRNR  1003
             +++  +  S D+ N EG+AA   +K LFGK F+R+R
Sbjct  134   KVYYMNVKSGDSDNREGIAAKSYWKLLFGKDFIRSR  169


>type II CRISPR-associated endonuclease Cas1 [Fibrobacter sp.]
Sequence ID: WP_290996431.1 Length: 298
>type II CRISPR-associated endonuclease Cas1 [Fibrobacter sp.]
Sequence ID: MBS7273189.1 Length: 298 
Range 1: 182 to 231

Score:44.3 bits(103), Expect:2e-06, 
Method:Compositional matrix adjust., 
Identities:21/51(41%), Positives:32/51(62%), Gaps:1/51(1%)

Query  1036  YTILRAMVCLELFSGNGLLPYLGLKHCGKTNSAPLVDDLIEPFRAIADKLV  1188
             YT+LRA     L + +GLLP LG+ H    ++ PL DD++EP+R   D++ 
Sbjct  182   YTLLRAATARALMA-SGLLPSLGIFHRNYYDAFPLADDIMEPYRPFIDQIA  231


Range 2: 103 to 174

Score:41.6 bits(96), Expect:2e-06, 
Method:Compositional matrix adjust., 
Identities:24/75(32%), Positives:43/75(57%), Gaps:3/75(4%)

Query  794   ITENLWKSIVSIKY*IKPLSWRYFFLITKY*KIKRIFSQDTLSDDARNNEGMAAALCFKS  973
             + + +WK++V  K  IK  +     L  K+ K+ + ++   LS D+ N EG+AA   ++ 
Sbjct  103   LKKQMWKNVVEAK--IKNQALHLKSLGKKHDKLLK-YATGVLSGDSSNREGLAAQCYWRE  159

Query  974   LFGKQFVRNRLNRYK  1018
             LFGK+F+R+R   + 
Sbjct  160   LFGKEFIRDRFGEHP  174


>type II CRISPR-associated endonuclease Cas1 [Hallerella succinigenes]
Sequence ID: WP_100425797.1 Length: 298
>CRISPR-associated protein Cas1 [Hallerella succinigenes]
Sequence ID: PJJ41881.1 Length: 298 
Range 1: 182 to 231

Score:44.3 bits(103), Expect:2e-06, 
Method:Compositional matrix adjust., 
Identities:21/51(41%), Positives:32/51(62%), Gaps:1/51(1%)

Query  1036  YTILRAMVCLELFSGNGLLPYLGLKHCGKTNSAPLVDDLIEPFRAIADKLV  1188
             YT+LRA     L + +GLLP LG+ H    ++ PL DD++EP+R   D++ 
Sbjct  182   YTLLRAATARALMA-SGLLPSLGIFHRNYYDAFPLADDIMEPYRPFIDQIA  231


Range 2: 103 to 174

Score:41.6 bits(96), Expect:2e-06, 
Method:Compositional matrix adjust., 
Identities:24/75(32%), Positives:43/75(57%), Gaps:3/75(4%)

Query  794   ITENLWKSIVSIKY*IKPLSWRYFFLITKY*KIKRIFSQDTLSDDARNNEGMAAALCFKS  973
             + + +WK++V  K  IK  +     L  K+ K+ + ++   LS D+ N EG+AA   ++ 
Sbjct  103   LKKQMWKNVVEAK--IKNQALHLKSLGKKHDKLLK-YATGVLSGDSSNREGLAAQCYWRE  159

Query  974   LFGKQFVRNRLNRYK  1018
             LFGK+F+R+R   + 
Sbjct  160   LFGKEFIRDRFGEHP  174


>type II CRISPR-associated endonuclease Cas1 [Bacteroidaceae bacterium]
Sequence ID: MDE5560749.1 Length: 274
Range 1: 182 to 231

Score:49.7 bits(117), Expect:2e-06, 
Method:Compositional matrix adjust., 
Identities:24/51(47%), Positives:33/51(64%), Gaps:1/51(1%)

Query  1036  YTILRAMVCLELFSGNGLLPYLGLKHCGKTNSAPLVDDLIEPFRAIADKLV  1188
             Y++LRA     L S +GL P LG+ H  ++N+ PL DDL+EPFR   D+ V
Sbjct  182   YSVLRAATARALVS-SGLTPSLGIFHHNRSNAFPLADDLMEPFRPFVDEAV  231


Range 2: 142 to 169

Score:35.8 bits(81), Expect:2e-06, 
Method:Compositional matrix adjust., 
Identities:16/28(57%), Positives:20/28(71%), Gaps:0/28(0%)

Query  920   SDDARNNEGMAAALCFKSLFGKQFVRNR  1003
             S DA N EG+AA + F  LFG+ FVR+R
Sbjct  142   SGDADNREGIAARIYFSELFGEDFVRDR  169


>CRISPR-associated endonuclease Cas1, subtype II/NMENI [Prevotella sp. BV3P1]
Sequence ID: ERT61393.1 Length: 295
Range 1: 182 to 230

Score:50.8 bits(120), Expect:2e-06, 
Method:Compositional matrix adjust., 
Identities:23/50(46%), Positives:33/50(66%), Gaps:1/50(2%)

Query  1036  YTILRAMVCLELFSGNGLLPYLGLKHCGKTNSAPLVDDLIEPFRAIADKL  1185
             YTILRA V   + S  GL P LG+ H  ++N+ PL DD++EP+R   D++
Sbjct  182   YTILRAAVTRAIMSA-GLFPALGIFHHNRSNAFPLADDMMEPYRPFVDEI  230


Range 2: 136 to 169

Score:35.0 bits(79), Expect:2e-06, 
Method:Compositional matrix adjust., 
Identities:15/34(44%), Positives:22/34(64%), Gaps:0/34(0%)

Query  902   FSQDTLSDDARNNEGMAAALCFKSLFGKQFVRNR  1003
             +  + +S D+ N EG AA L +  LFGK F+R+R
Sbjct  136   YYNNVMSGDSTNREGAAAKLYWTQLFGKDFIRDR  169


		
```
