## Supplemental File 2 for "Ultra-efficient, unified discovery from microbial sequencing with SPLASH and precise statistical assembly": gnl_SRA_ERR6713710.79302.1_79302_BLASTx_hits.txt

```
RID: NWK308CX016	
Job Title:gnl|SRA|ERR6713710.79302.1 79302 Nanopore2				
Program: BLASTX 
Database: nr All non-redundant GenBank CDS translations+PDB+SwissProt+PIR+PRF excluding environmental samples from WGS projects
Query #1: gnl|SRA|ERR6713710.79302.1 79302 Nanopore2 Query ID: lcl|Query_50417 Length: 8349

Sequences producing significant alignments:
                                                                  Scientific      Common                     Max    Total Query   E   Per.   Acc.                        
Description                                                       Name            Name            Taxid      Score  Score cover Value Ident  Len        Accession        
type II CRISPR RNA-guided endonuclease Cas9 [Alphaproteobacter... Alphaproteob... NA              1913988    309    623   41%   1e-88 35.86  1156       MBP3515975.1     
cRISPR-associated protein Csn1 family [Azospirillum sp. CAG:239]  Azospirillum... NA              1262705    308    741   42%   3e-88 35.16  1156       CDB53953.1       
type II CRISPR RNA-guided endonuclease Cas9 [Azospirillum sp.]    Azospirillum... NA              34012      311    737   42%   5e-88 35.94  1155       MBS6989702.1     
TPA: type II CRISPR RNA-guided endonuclease Cas9 [Candidatus...   Candidatus S... NA              2840916    282    604   37%   2e-80 35.25  1040       HIV07147.1       
type II CRISPR RNA-guided endonuclease Cas9 [Lactobacillales...   Lactobacilla... NA              1993866    114    373   42%   1e-55 30.39  1170       MDR2901502.1     
type II CRISPR RNA-guided endonuclease Cas9 [Alphaproteobacter... Alphaproteob... NA              1913988    221    630   42%   2e-55 31.01  1143       MBP3346632.1     
type II CRISPR RNA-guided endonuclease Cas9 [Alphaproteobacter... Alphaproteob... NA              1913988    139    456   42%   4e-44 32.39  1163       MCI5635044.1     
type II CRISPR RNA-guided endonuclease Cas9 [Alphaproteobacter... Alphaproteob... NA              1913988    142    346   37%   7e-38 31.80  1169       MBQ7633607.1     
type II CRISPR RNA-guided endonuclease Cas9 [Alphaproteobacter... Alphaproteob... NA              1913988    146    388   33%   2e-30 32.66  1160       MCI7420537.1     
type II CRISPR RNA-guided endonuclease Cas9 [Pseudomonadota...    Pseudomonado... NA              1977087    107    492   40%   2e-18 29.29  1157       MDO5386820.1     
type II CRISPR RNA-guided endonuclease Cas9 [Alphaproteobacter... Alphaproteob... NA              1913988    92.4   559   41%   5e-29 34.11  1170       MBP3687679.1     
type II CRISPR RNA-guided endonuclease Cas9 [Alphaproteobacter... Alphaproteob... NA              1913988    89.4   272   32%   2e-27 27.18  1194       MBR1945801.1     
type II CRISPR RNA-guided endonuclease Cas9 [Alphaproteobacter... Alphaproteob... NA              1913988    81.3   411   40%   1e-21 28.54  1184       MBP3546053.1     
type II CRISPR RNA-guided endonuclease Cas9 [Alphaproteobacter... Alphaproteob... NA              1913988    104    366   41%   5e-22 26.59  1181       MBQ8785682.1     
TPA: hypothetical protein [Candidatus Avigastranaerophilus...     Candidatus A... NA              2840696    92.8   231   9%    5e-15 41.98  383        HIS89814.1       
type II CRISPR RNA-guided endonuclease Cas9 [Alphaproteobacter... Alphaproteob... NA              1913988    84.3   289   32%   2e-11 28.25  1153       MBE6462190.1     
TPA: hypothetical protein [Alphaproteobacteria bacterium]         Alphaproteob... NA              1913988    75.1   130   14%   5e-19 33.58  405        HBO49873.1       
type II CRISPR RNA-guided endonuclease Cas9 [Alphaproteobacter... Alphaproteob... NA              1913988    79.7   228   23%   3e-10 26.49  661        MBR2274047.1     
hypothetical protein [Alphaproteobacteria bacterium]              Alphaproteob... NA              1913988    62.4   96.7  8%    3e-09 40.43  263        MBR6663361.1     
TPA: hypothetical protein [Candidatus Avigastranaerophilus...     Candidatus A... NA              2840696    65.5   65.5  2%    4e-08 61.97  93         HIS89816.1       
CRISPR-associated endonuclease Cas2 [Alphaproteobacteria...       Alphaproteob... NA              1913988    47.4   86.6  3%    3e-06 40.91  120        MBP3515976.1     
cRISPR-associated endoribonuclease Cas2 [Azospirillum sp....      Azospirillum... NA              1262705    47.0   86.3  3%    5e-06 43.04  106        CDB53954.1       
CRISPR-associated endonuclease Cas2 [Azospirillum sp.]            Azospirillum... NA              34012      46.2   85.5  3%    7e-06 41.77  106        MBS6989701.1     
CRISPR-associated endonuclease Cas2 [Alphaproteobacteria...       Alphaproteob... NA              1913988    47.0   85.5  3%    8e-06 37.08  120        MBP3546052.1     
type II CRISPR RNA-guided endonuclease Cas9 [Rickettsiales...     Rickettsiale... NA              2026788    35.0   120   9%    4e-05 32.71  1045       MDR1027056.1     
type II CRISPR RNA-guided endonuclease Cas9 [Alphaproteobacter... Alphaproteob... NA              1913988    62.4   116   13%   8e-05 28.57  767        MBR4927337.1     
CRISPR-associated endonuclease Cas2 [Alphaproteobacteria...       Alphaproteob... NA              1913988    41.6   81.6  3%    1e-04 35.56  120        MBQ7633608.1     
CRISPR-associated endonuclease Cas2 [Alphaproteobacteria...       Alphaproteob... NA              1913988    45.1   81.2  3%    1e-04 33.33  120        MBE6462191.1     
HNH endonuclease [Rickettsiales bacterium]                        Rickettsiale... NA              2026788    55.5   134   10%   2e-04 56.41  1122       MDR0741568.1     
type II CRISPR RNA-guided endonuclease Cas9 [Sedimentisphaeral... Sedimentisph... NA              2813034    53.5   53.5  1%    0.042 52.50  1189       MBN1457687.1     
CRISPR-associated endonuclease Cas2 [Alphaproteobacteria...       Alphaproteob... NA              1913988    47.0   72.4  3%    0.047 35.63  120        MBP3687678.1     


Alignments:

>type II CRISPR RNA-guided endonuclease Cas9 [Alphaproteobacteria bacterium]
Sequence ID: MBP3515975.1 Length: 1156
Range 1: 1 to 1075

Score:309 bits(791), Expect:1e-88, 
Method:Compositional matrix adjust., 
Identities:412/1149(36%), Positives:533/1149(46%), Gaps:117/1149(10%)

Query  5827  MKYRLGLPDLGVGSIG-AVIDWIMKIMQK-ILLMQVRIFEVSEGAEERRF*KNKLARIWS  5654
             MKYRLGL DLGVGSIG AVI+   +   K I+   VRIFEVSEGAEERR  +     +  
Sbjct  1     MKYRLGL-DLGVGSIGSAVIELDNENNAKDIIDAGVRIFEVSEGAEERRLKRTARKNLVR  59

Query  5653  ETKNV*S*RKNGFGG*MKILKEPIN*---KATINQVGRTDARI*TKIGKPYYTDERC-RA  5486
               K +    K  F   +   + P      K+      RTDA +  K+  PYY        
Sbjct  60    TKKRLELLAKKLFENGLWPNENPEGTDKLKSKSPYKIRTDA-LNEKLASPYYVGRAVLHI  118

Query  5485  AKHRGAGFCLASEETEEEILRG--Ekkvks*ksSMI*CASPERNKFQNYrrifiikiisg  5312
             AKHRGAGF  ASEETEEEIL    + K K     M+     E N   +            
Sbjct  119   AKHRGAGFVSASEETEEEILEEGEKSKAKKSSYDMMLHHLKETN---SKTIGEFFYNKII  175

Query  5311  kgkrdiKPFARKKICY*KRIVDYAIPRYLVKDDFIKKYPVG*TSRILsaaak*krkskkk  5132
              GK + K   +KK    K IVDYAIPRYLVKD+F K +          A    + K +  
Sbjct  176   SGKGNDKTVRQKKYAIEKNIVDYAIPRYLVKDEFNKIWDK-------QAEFYPQMKKENL  228

Query  5131  fymmtfyffYERPAALPLRYRQVNGIYFRE-DRLLKVYLVLSEMRRIYMKKSTTSAFAKR  4955
                +    FYERPAA    Y     IYFRE DRLLK +  LSEMRRIY + +        
Sbjct  229   KKEIYDILFYERPAA---PYATGKCIYFREEDRLLKAH-PLSEMRRIYEEVNNIRILN--  282

Query  4954  YEQKKINLWKKEISSLIN-YC*KGKMQVKL*Q*KIATQFVSPTQNSLWLMTQSNQGLFIL  4778
              +  K  L  +E  S++N    KG+   K     I        Q+ + L+       ++ 
Sbjct  283   -DMNKRKLTLEERDSIVNELLLKGQNAGKQ---AIKKLLNLSAQHKISLVDDRVIKAYLY  338

Query  4777  VREFATNNKHLQNMNENELSSFIELYRKPKCPRIKCSFIQRRCVNRISS*THSED**ETA  4598
              R    NN+HL NMNENELSSFIE   +PK  + K +    R  N  +   + +   +  
Sbjct  339   SRPEFANNEHLHNMNENELSSFIEFLAEPKMSKDKNA----RLYNEDALIEYLKPILKID  394

Query  4597  AEKKSATF--N*TAQRAGNKV*APPKLFSKIKED----SNIIVKLPTNGGNDKTIYGRGR  4436
              EK+           R    + A   +  K+KED      I  KL      DK       
Sbjct  395   DEKEIGNLLTKLPKGRGMLGISATKIILEKLKEDVLTHREITDKLAET---DKRFMAEEE  451

Query  4435  NRSPESGKCFQLPYYGEIC*TDTAIPLPPLV---DK*QQSPTLM*DKMVTPSCQYI*SSI  4265
                   GKCFQLPYYGEI  TDTA PLPPL+   +K      +   K+  P+   I + I
Sbjct  452   IARQNQGKCFQLPYYGEILQTDTA-PLPPLMINNNKSLNPDEIRWGKIANPAVHMILNQI  510

Query  4264  KSARLLI-EISKLWRFRYDINNNTLSLVVFFAFPVCQQRRKELK-PAKQNEKLNEGQKFI  4091
                RL++ EI K++   YDIN     + +     +  +++KE +   KQNEKLNE  K  
Sbjct  511   ---RLVVNEIIKIYGKPYDIN-----IELGRDVGMSTKKKKEFENQQKQNEKLNEEAKNY  562

Query  4090  *RT*NHK----Q*KISKI*LAKHKGWKDAHNPTQKYFSVFTG-EIEHIIPSLKA-EQI**  3929
              +   HK       I K  LAK +GWKDA+NPTQ   S+FTG EIEHIIP  K       
Sbjct  563   LK--EHKIAINNKNILKYKLAKEQGWKDAYNPTQNISSIFTGMEIEHIIPQAKGGTDTYN  620

Query  3928  QPCLVNCNDNLVNKMTDIYNSiskkqkhkkk*ekiiKCLFPHPEKS*RSTQKADAREKHE  3749
               CLVN NDN        Y    + +  ++  E +       P+KS R   +ADAREK+E
Sbjct  621   NLCLVNSNDNSNKGDRYAYEYFEETKTQEEIREILKNARSRTPQKSWRF--EADAREKYE  678

Query  3748  ESGDKEEST--LSDGYPLCGKRQGNTAIFVEKKGHCRLPDCDEGANFRILA-----WSRI  3590
             ESGDKEE+T  L+D   +    Q      V+    C   DCDE    RILA      +++
Sbjct  679   ESGDKEENTRYLTDTRYVAKMAQRYLRAIVD----C--SDCDEVMQTRILAVKGGQTAKL  732

Query  3589  KRQIAPTTLEFI*SNISLMGT*YSKRYVDCLTGWNWNNQGNY-RGIKQT*Y*WQMEVF*Y  3413
             ++      LE+      LMG     RYV+C   W   + G    GI +     + + F  
Sbjct  733   RQHWNLYGLEY-----DLMGLDIP-RYVNCPPYWLELDTGEIIEGINKPDIDGKWKFFDK  786

Query  3412  TKIKNGNPNRVLTTDINAIWTLQWRLCKPWIDSKWQEENDINKIHYISFALNFRAKFKVA  3233
              K K   P   +    +A+  +        +  K  EENDINKIHY    L   +   +A
Sbjct  787   AKNKEWQPKPRIDHRHHAMDAITVACANRGLIQKMAEENDINKIHY---PLPLTSVESLA  843

Query  3232  DFSEKLF-CLKDVKVSHKPNHSKAGQFHKETGRTVLCQNPDDPGKFFNHRLFSQN-FGVV  3059
             DF  K+  CLKD+KVSHKPNHSKAGQFHKETGRTVLCQNPDDP       ++S+    VV
Sbjct  844   DFRRKVISCLKDIKVSHKPNHSKAGQFHKETGRTVLCQNPDDPNSLIT--VYSRKILQVV  901

Query  3058  KSAKDFNSETAYLETIKK*MARRLQSIKLNRLG*YKILNSI*IRSNKFLIAEMSKAWPKV  2879
             KSAKD  ++    ETIK      +   K  +    +        + + LIAE  +   + 
Sbjct  902   KSAKDL-TKLLIPETIKNEWHEDIAEHKAKQAKLVQDFELYMNTAEQILIAENEQGVAEG  960

Query  2878  KKEIKLPKEEFCCAVPSKIKAM---Err*srcysnssSMINIPKHGVMLMRPKQPLQTFF  2708
             KKE K+ +          I+     +    RCYSNSSSMINIPKHGV           F+
Sbjct  961   KKETKITEGRILLKAFRIIQDKGLWKGDKFRCYSNSSSMINIPKHGVAYEAQNNHCIDFY  1020

Query  2707  LPSFTQKW--*KRLGSYC*LMQPYI*VDFEPT-AKEGGKLSGPPRSNKIKEIFS*NLDTP  2537
               +    W   KR  +           DFEP   KEGGK+    +   I E     LDTP
Sbjct  1021  QKNGKIGWEVIKRFDANQ--------ADFEPQWKKEGGKIIWSVQQGDILE-----LDTP  1067

Query  2536  DDGKKQYTD  2510
             D+  KQYTD
Sbjct  1068  DEW-KQYTD  1075


Range 2: 1108 to 1156

Score:53.5 bits(127), Expect:1e-88, 
Method:Compositional matrix adjust., 
Identities:30/50(60%), Positives:33/50(66%), Gaps:1/50(2%)

Query  2400  NLQYMFVDSLVNRGLSIFTKQQST*N*IDTIRQNQKKKHKVLWNGTKICG  2251
             NLQYMFVDSLVNRGLS FT  ++    + T     KKKHK LWNGTK   
Sbjct  1108  NLQYMFVDSLVNRGLSYFTNNKARKIEL-TPFGKIKKKHKALWNGTKTAA  1156


Range 3: 156 to 495

Score:147 bits(371), Expect:1e-30, 
Method:Compositional matrix adjust., 
Identities:149/371(40%), Positives:191/371(51%), Gaps:43/371(11%)

Query  5376  HHLKETNSRTIGEFL**K*SPAKENEI*NRSPEKKYAIEKGL*ITQSLATWLKMISSKNT  5197
             HHLKETNS+TIGEF   K    K N+   R  +KKYAIEK + +  ++  +L +    N 
Sbjct  156   HHLKETNSKTIGEFFYNKIISGKGNDKTVR--QKKYAIEKNI-VDYAIPRYL-VKDEFNK  211

Query  5196  LWDKQAEFYPPLQNEKENLKRNST**HFIFFMNVRQRFLYATGR*MAFISEKTVC*KSTW  5017
             +WDKQAEFYP  Q +KENLK+     + I F   R    YATG+ + F  E  +      
Sbjct  212   IWDKQAEFYP--QMKKENLKKEI---YDILFYE-RPAAPYATGKCIYFREEDRLLKAHPL  265

Query  5016  YYRKCVVFI*RSQQHPHLQNDMNKRKLTFGRKRSHR**TIAE---RAKCR*NYSNKKLPL  4846
                + +        +  + NDMNKRKLT   + S     + E   + +     + KKL L
Sbjct  266   SEMRRIY---EEVNNIRILNDMNKRKLTLEERDS----IVNELLLKGQNAGKQAIKKL-L  317

Query  4845  NLSAQHKILFG**HRVIKAYLFSS---GNLQQITNICRI*TKMSFHLLLNFTVNLNV-QG  4678
             NLSAQHKI      RVIKAYL+S     N + + N+     +      + F     + + 
Sbjct  318   NLSAQHKISLV-DDRVIKAYLYSRPEFANNEHLHNM----NENELSSFIEFLAEPKMSKD  372

Query  4677  *NARLYNEDALIEYHLKPILKIDKRRRQKRNRQPLTKLPKGRGT-RYKRHQNYSRKLKKT  4501
              NARLYNEDALIEY LKPILKID    +K     LTKLPKGRG       +    KLK+ 
Sbjct  373   KNARLYNEDALIEY-LKPILKIDD---EKEIGNLLTKLPKGRGMLGISATKIILEKLKED  428

Query  4500  VTLS*NYRQT----AETIKRFMAEEEIARQNQENVFSFPIMEKFVKQIRPFRFRP*SINN  4333
             V     +R+     AET KRFMAEEEIARQNQ   F  P   + + Q       P  INN
Sbjct  429   VL---THREITDKLAETDKRFMAEEEIARQNQGKCFQLPYYGEIL-QTDTAPLPPLMINN  484

Query  4332  NKAQP*CEIKW  4300
             NK+    EI+W
Sbjct  485   NKSLNPDEIRW  495


Range 4: 21 to 345

Score:113 bits(283), Expect:2e-20, 
Method:Compositional matrix adjust., 
Identities:138/355(39%), Positives:172/355(48%), Gaps:49/355(13%)

Query  5768  LDNENNAKDIIDAGPYF*SFRRSRGEKILKEQARKNLVRNKKCM-ILAKKW----LWRLN  5604
             LDNENNAKDIIDAG           E+ LK  ARKNLVR KK + +LAKK     LW  N
Sbjct  21    LDNENNAKDIIDAGVRIFEVSEGAEERRLKRTARKNLVRTKKRLELLAKKLFENGLWP-N  79

Query  5603  ENPEGTDKLKSNHKSGR*NRCPHLNENWQALLY-GRAMQSSQTSR-SRFLSrq*rnrrgn  5430
             ENPEGTDKLKS  KS    R   LNE   +  Y GRA+      R + F+S         
Sbjct  80    ENPEGTDKLKS--KSPYKIRTDALNEKLASPYYVGRAVLHIAKHRGAGFVSASEETEEEI  137

Query  5429  lkr*kksqklkKFYDMM----RIT*KKQIPELSANFYNKNNLRQRKTRYKTVRQKKNMLL  5262
             L+  +KS+  K  YDMM    + T  K I E    FYNK  +   K   KTVRQKK  + 
Sbjct  138   LEEGEKSKAKKSSYDMMLHHLKETNSKTIGEF---FYNK--IISGKGNDKTVRQKKYAIE  192

Query  5261  KKDCRLRNPSLPG*R*FHQKIPCGINKPNFIRRCkmkkki*KEILHD-------DILFFL  5103
             K                   IP  + K  F +    + +   ++  +       DILF+ 
Sbjct  193   KNIVDY-------------AIPRYLVKDEFNKIWDKQAEFYPQMKKENLKKEIYDILFY-  238

Query  5102  *TSGSASFTLQAGKWHLFQRRP-FVKSLPGIIGNASYLYEEVNNIRICKTI*TKEN*PLE  4926
                 +A +    GK   F+     +K+ P  +     +YEEVNNIRI   +  K    LE
Sbjct  239   -ERPAAPYA--TGKCIYFREEDRLLKAHP--LSEMRRIYEEVNNIRILNDM-NKRKLTLE  292

Query  4925  ERDLIVNKLLLKGQNAGKIIAIKNCHSICQPNTKFSLVDDTE*SRLIYSRPGICN  4761
             ERD IVN+LLLKGQNAGK  AIK   ++   + K SLVDD      +YSRP   N
Sbjct  293   ERDSIVNELLLKGQNAGK-QAIKKLLNLSAQH-KISLVDDRVIKAYLYSRPEFAN  345


>cRISPR-associated protein Csn1 family [Azospirillum sp. CAG:239]
Sequence ID: CDB53953.1 Length: 1156
Range 1: 1 to 1075

Score:308 bits(788), Expect:3e-88, 
Method:Compositional matrix adjust., 
Identities:404/1149(35%), Positives:526/1149(45%), Gaps:117/1149(10%)

Query  5827  MKYRLGLPDLGVGSIG-AVIDWIMKIMQK-ILLMQVRIFEVSEGAEERRF*KNKLARIWS  5654
             MKYRLGL DLGVGSIG AVI+   K   K I+   VRIFEVSEGAEERR  +     +  
Sbjct  1     MKYRLGL-DLGVGSIGSAVIELDNKNNAKDIIDAGVRIFEVSEGAEERRLKRTARKNLVR  59

Query  5653  ETKNV*S*RKNGFGG*MKILKEPIN*---KATINQVGRTDARI*TKIGKPYYTDERC-RA  5486
               K +    K  F   +   + P      K+      RTDA +  K+  PYY        
Sbjct  60    TKKRLELLAKKLFENGLWPNENPEGTDKLKSKSPYKIRTDA-LNEKLASPYYVGRAVLHI  118

Query  5485  AKHRGAGFCLA--SEETEEEILRGEkkvks*ksSMI*CASPERNKFQNYrrifiikiisg  5312
             AKHRGAGF  A    E E      + K K     M+     E N   +            
Sbjct  119   AKHRGAGFVSAIEETEEEILEEGEKSKAKKSSYDMMLHHLKETN---SRTIGEFFYNKII  175

Query  5311  kgkrdiKPFARKKICY*KRIVDYAIPRYLVKDDFIKKYPVG*TSRILsaaak*krkskkk  5132
              GK + K   +KK    K IVDYAIPRYLVKD+F K +          A    + K +  
Sbjct  176   SGKGNDKTVRQKKYAIEKNIVDYAIPRYLVKDEFNKIWDK-------QAEFYPQMKKENL  228

Query  5131  fymmtfyffYERPAALPLRYRQVNGIYFRE-DRLLKVYLVLSEMRRIYMKKSTTSAFAKR  4955
                +    FYERPAA    Y     IYFRE DRLLK +  LSEMRRIY + +        
Sbjct  229   KKEIYDILFYERPAA---PYATGKCIYFREEDRLLKAH-PLSEMRRIYEEVNNIRILN--  282

Query  4954  YEQKKINLWKKEISSLIN-YC*KGKMQVKL*Q*KIATQFVSPTQNSLWLMTQSNQGLFIL  4778
              +  K  L  +E  S++N    KG+   K     I        Q+ + L+       ++ 
Sbjct  283   -DMNKRKLTLEERDSIVNELLLKGQNAGKQ---AIKKLLNLSAQHKISLVDDRVIKAYLY  338

Query  4777  VREFATNNKHLQNMNENELSSFIELYRKPKCPRIKCSFIQRRCVNRISS*THSED**ETA  4598
              R    NN+HLQNMNENELSSFIE   +PK  + K +    R  N  +   + +   +  
Sbjct  339   SRPEFANNEHLQNMNENELSSFIEFLAEPKMSKDKNA----RLYNEDALIEYLKPILKID  394

Query  4597  AEKKSATF--N*TAQRAGNKV*APPKLFSKIKED----SNIIVKLPTNGGNDKTIYGRGR  4436
              EK+           R    + A   +  K+KED      I  KL      DK       
Sbjct  395   DEKEIGNLLTKLPKGRGMLGISATKIILEKLKEDVLTHREITDKLAET---DKRFMAEEE  451

Query  4435  NRSPESGKCFQLPYYGEIC*TDTAIPLPPLV---DK*QQSPTLM*DKMVTPSCQYI*SSI  4265
                   GKCFQLPYYGEI  TDTA PLPPL+   +K      +   K+  P+   I + I
Sbjct  452   IARQNQGKCFQLPYYGEILQTDTA-PLPPLMINNNKSLNPDEIRWGKIANPAVHMILNQI  510

Query  4264  KSARLLI-EISKLWRFRYDINNNTLSLVVFFAFPVCQQRRKELK-PAKQNEKLNEGQKFI  4091
                RL++ EI K++   YDIN     + +     +  +++KE +   KQNEKLNE  K  
Sbjct  511   ---RLVVNEIIKIYGKPYDIN-----IELGRDVGMSTKKKKEFENQQKQNEKLNEEAKNY  562

Query  4090  *RT*NHK----Q*KISKI*LAKHKGWKDAHNPTQKYFSVFTG-EIEHIIPSLKA-EQI**  3929
              +   HK       I K  LAK +GWKDA+NPTQ   S+FTG EIEHIIP  K       
Sbjct  563   LK--EHKIAINNKNILKYKLAKEQGWKDAYNPTQNISSIFTGMEIEHIIPQAKGGTDTYN  620

Query  3928  QPCLVNCNDNLVNKMTDIYNSiskkqkhkkk*ekiiKCLFPHPEKS*RSTQKADAREKHE  3749
               CLVN NDNL       Y    + +  ++  E +       P+KS R   +ADAREK+E
Sbjct  621   NLCLVNSNDNLNKGNRYAYEYFEETKTQEEIREILKNARSRTPQKSWRF--EADAREKYE  678

Query  3748  ESGDKEEST--LSDGYPLCGKRQGNTAIFVEKKGHCRLPDCDEGANFRILA-----WSRI  3590
             ESGDKEEST  L+D   +    Q      V+    C   DCDE    RILA      +++
Sbjct  679   ESGDKEESTRYLTDTRYVAKMAQRYLRAIVD----C--SDCDEVMQTRILAVKGGQTAKL  732

Query  3589  KRQIAPTTLEFI*SNISLMGT*YSKRYVDCLTGWNWNNQGNY-RGIKQT*Y*WQMEVF*Y  3413
             ++      LE+      LMG     RYV+C   W   + G    GI +     + + F  
Sbjct  733   RQHWNLYGLEY-----DLMGLDIP-RYVNCPPYWLELDTGEIIEGINKPDIDGKWKFFDK  786

Query  3412  TKIKNGNPNRVLTTDINAIWTLQWRLCKPWIDSKWQEENDINKIHYISFALNFRAKFKVA  3233
              K K   P   +    +A+  +        +  K  EENDINKIHY    L   +   +A
Sbjct  787   AKNKEWQPKPRIDHRHHAMDAITVACANRGLIQKMAEENDINKIHY---PLPLTSVESLA  843

Query  3232  DFSEKLF-CLKDVKVSHKPNHSKAGQFHKETGRTVLCQNPDDPGKFFNHRLFSQN-FGVV  3059
             DF  K+  CLKD+KVSHKPNHSKAGQFHKETGRTVLCQNPDDP       ++S+    VV
Sbjct  844   DFRRKVISCLKDIKVSHKPNHSKAGQFHKETGRTVLCQNPDDPNSLIT--VYSRKILQVV  901

Query  3058  KSAKDFNSETAYLETIKK*MARRLQSIKLNRLG*YKILNSI*IRSNKFLIAEMSKAWPKV  2879
             KSAKD  ++    ETIK      +   K  +    +        + + LIAE  +   + 
Sbjct  902   KSAKDL-TKLLIPETIKNEWHEDIAEHKAKQAKLVQDFELYMNTAEQILIAENEQGVAEG  960

Query  2878  KKEIKLPKEEFCCAVPSKIKAM---Err*srcysnssSMINIPKHGVMLMRPKQPLQTFF  2708
             KKEIK+ +          I+     +    RCY N+SS++ I KHGV           F+
Sbjct  961   KKEIKITEGRILLKAFRIIQDKGLWKGDKFRCYENNSSLVYIKKHGVAYEGRNNHCVDFY  1020

Query  2707  LPSFTQKW--*KRLGSYC*LMQPYI*VDFEPT-AKEGGKLSGPPRSNKIKEIFS*NLDTP  2537
               +    W   KR  +           DFEP   KEGGK+    +   I E     LDTP
Sbjct  1021  QKNGKIGWEVIKRFDANQ--------ADFEPQWKKEGGKIIWSVQQGDILE-----LDTP  1067

Query  2536  DDGKKQYTD  2510
             D+  KQYTD
Sbjct  1068  DEW-KQYTD  1075


Range 2: 1108 to 1156

Score:53.5 bits(127), Expect:3e-88, 
Method:Compositional matrix adjust., 
Identities:30/50(60%), Positives:33/50(66%), Gaps:1/50(2%)

Query  2400  NLQYMFVDSLVNRGLSIFTKQQST*N*IDTIRQNQKKKHKVLWNGTKICG  2251
             NLQYMFVDSLVNRGLS FT  ++    + T     KKKHK LWNGTK   
Sbjct  1108  NLQYMFVDSLVNRGLSYFTNNKARKIEL-TPFGKIKKKHKALWNGTKTAA  1156


Range 3: 156 to 495

Score:148 bits(374), Expect:4e-31, 
Method:Compositional matrix adjust., 
Identities:150/371(40%), Positives:191/371(51%), Gaps:43/371(11%)

Query  5376  HHLKETNSRTIGEFL**K*SPAKENEI*NRSPEKKYAIEKGL*ITQSLATWLKMISSKNT  5197
             HHLKETNSRTIGEF   K    K N+   R  +KKYAIEK + +  ++  +L +    N 
Sbjct  156   HHLKETNSRTIGEFFYNKIISGKGNDKTVR--QKKYAIEKNI-VDYAIPRYL-VKDEFNK  211

Query  5196  LWDKQAEFYPPLQNEKENLKRNST**HFIFFMNVRQRFLYATGR*MAFISEKTVC*KSTW  5017
             +WDKQAEFYP  Q +KENLK+     + I F   R    YATG+ + F  E  +      
Sbjct  212   IWDKQAEFYP--QMKKENLKKEI---YDILFYE-RPAAPYATGKCIYFREEDRLLKAHPL  265

Query  5016  YYRKCVVFI*RSQQHPHLQNDMNKRKLTFGRKRSHR**TIAE---RAKCR*NYSNKKLPL  4846
                + +        +  + NDMNKRKLT   + S     + E   + +     + KKL L
Sbjct  266   SEMRRIY---EEVNNIRILNDMNKRKLTLEERDS----IVNELLLKGQNAGKQAIKKL-L  317

Query  4845  NLSAQHKILFG**HRVIKAYLFSS---GNLQQITNICRI*TKMSFHLLLNFTVNLNV-QG  4678
             NLSAQHKI      RVIKAYL+S     N + + N+     +      + F     + + 
Sbjct  318   NLSAQHKISLV-DDRVIKAYLYSRPEFANNEHLQNM----NENELSSFIEFLAEPKMSKD  372

Query  4677  *NARLYNEDALIEYHLKPILKIDKRRRQKRNRQPLTKLPKGRGT-RYKRHQNYSRKLKKT  4501
              NARLYNEDALIEY LKPILKID    +K     LTKLPKGRG       +    KLK+ 
Sbjct  373   KNARLYNEDALIEY-LKPILKIDD---EKEIGNLLTKLPKGRGMLGISATKIILEKLKED  428

Query  4500  VTLS*NYRQT----AETIKRFMAEEEIARQNQENVFSFPIMEKFVKQIRPFRFRP*SINN  4333
             V     +R+     AET KRFMAEEEIARQNQ   F  P   + + Q       P  INN
Sbjct  429   VL---THREITDKLAETDKRFMAEEEIARQNQGKCFQLPYYGEIL-QTDTAPLPPLMINN  484

Query  4332  NKAQP*CEIKW  4300
             NK+    EI+W
Sbjct  485   NKSLNPDEIRW  495


Range 4: 924 to 1145

Score:121 bits(303), Expect:1e-22, 
Method:Compositional matrix adjust., 
Identities:109/244(45%), Positives:133/244(54%), Gaps:31/244(12%)

Query  2990  IAEHKAKQAGLVQDFELYMNT**QIFNCRNEQGMAEGEKGNQITEGRILLR--RSIQDKG  2817
             IAEHKAKQA LVQDFELYMNT  QI    NEQG+AEG+K  +ITEGRILL+  R IQDKG
Sbjct  924   IAEHKAKQAKLVQDFELYMNTAEQILIAENEQGVAEGKKEIKITEGRILLKAFRIIQDKG  983

Query  2816  HGKAII*MLFQ---QLIYDKYSQTWCHAYEAQTT-IADILPSFLYPKMVKTAGKLLL---  2658
               K      ++    L+Y K       AYE +     D      Y K  K   +++    
Sbjct  984   LWKGDKFRCYENNSSLVYIKKHGV---AYEGRNNHCVD-----FYQKNGKIGWEVIKRFD  1035

Query  2657  ADATIYIGRF*THGKRRRKIIWSAKVQQNQGDIFLELGYA**REKTIY*YKERCLAKVKK  2478
             A+   +  ++   G    KIIWS +    QGDI LEL      E   Y  KERCLAKVKK
Sbjct  1036  ANQADFEPQWKKEGG---KIIWSVQ----QGDI-LELDTP--DEWKQYTDKERCLAKVKK  1085

Query  2477  FSDGAVIIDFVSRCLVQTRA*RCNQQicnicllivl*IED*VSLQNNKARKIELTLFGKI  2298
             FS+GAV IDFVS   + +   +  Q +    L+            NNKARKIELT FGKI
Sbjct  1086  FSNGAVTIDFVSDARMTSPKDKNLQYMFVDSLVNRGLS----YFTNNKARKIELTPFGKI  1141

Query  2297  KKRN  2286
             KK++
Sbjct  1142  KKKH  1145


Range 5: 21 to 345

Score:110 bits(274), Expect:2e-19, 
Method:Compositional matrix adjust., 
Identities:136/355(38%), Positives:172/355(48%), Gaps:49/355(13%)

Query  5768  LDNENNAKDIIDAGPYF*SFRRSRGEKILKEQARKNLVRNKKCM-ILAKKW----LWRLN  5604
             LDN+NNAKDIIDAG           E+ LK  ARKNLVR KK + +LAKK     LW  N
Sbjct  21    LDNKNNAKDIIDAGVRIFEVSEGAEERRLKRTARKNLVRTKKRLELLAKKLFENGLWP-N  79

Query  5603  ENPEGTDKLKSNHKSGR*NRCPHLNENWQALLY-GRAMQSSQTSR-SRFLSrq*rnrrgn  5430
             ENPEGTDKLKS  KS    R   LNE   +  Y GRA+      R + F+S         
Sbjct  80    ENPEGTDKLKS--KSPYKIRTDALNEKLASPYYVGRAVLHIAKHRGAGFVSAIEETEEEI  137

Query  5429  lkr*kksqklkKFYDMM----RIT*KKQIPELSANFYNKNNLRQRKTRYKTVRQKKNMLL  5262
             L+  +KS+  K  YDMM    + T  + I E    FYNK  +   K   KTVRQKK  + 
Sbjct  138   LEEGEKSKAKKSSYDMMLHHLKETNSRTIGEF---FYNK--IISGKGNDKTVRQKKYAIE  192

Query  5261  KKDCRLRNPSLPG*R*FHQKIPCGINKPNFIRRCkmkkki*KEILHD-------DILFFL  5103
             K                   IP  + K  F +    + +   ++  +       DILF+ 
Sbjct  193   KNIVDY-------------AIPRYLVKDEFNKIWDKQAEFYPQMKKENLKKEIYDILFY-  238

Query  5102  *TSGSASFTLQAGKWHLFQRRP-FVKSLPGIIGNASYLYEEVNNIRICKTI*TKEN*PLE  4926
                 +A +    GK   F+     +K+ P  +     +YEEVNNIRI   +  K    LE
Sbjct  239   -ERPAAPYA--TGKCIYFREEDRLLKAHP--LSEMRRIYEEVNNIRILNDM-NKRKLTLE  292

Query  4925  ERDLIVNKLLLKGQNAGKIIAIKNCHSICQPNTKFSLVDDTE*SRLIYSRPGICN  4761
             ERD IVN+LLLKGQNAGK  AIK   ++   + K SLVDD      +YSRP   N
Sbjct  293   ERDSIVNELLLKGQNAGK-QAIKKLLNLSAQH-KISLVDDRVIKAYLYSRPEFAN  345


>type II CRISPR RNA-guided endonuclease Cas9 [Azospirillum sp.]
Sequence ID: MBS6989702.1 Length: 1155
Range 1: 1 to 1075

Score:311 bits(796), Expect:5e-88, 
Method:Compositional matrix adjust., 
Identities:413/1149(36%), Positives:534/1149(46%), Gaps:117/1149(10%)

Query  5827  MKYRLGLPDLGVGSIG-AVIDWIMKIMQK-ILLMQVRIFEVSEGAEERRF*KNKLARIWS  5654
             MKYRLGL DLGVGSIG AVI+   +   K I+   VRIFEVSEGAEERR  +     +  
Sbjct  1     MKYRLGL-DLGVGSIGSAVIELDNENNAKDIIDAGVRIFEVSEGAEERRLKRTARKNLVR  59

Query  5653  ETKNV*S*RKNGFGG*MKILKEPIN*---KATINQVGRTDARI*TKIGKPYYTDERC-RA  5486
               K +    K  F   +   + P      K+      RTDA +  K+  PYY        
Sbjct  60    TKKRLELLAKKLFENGLWPNENPEGTDKLKSKSPYKIRTDA-LNEKLASPYYVGRAVLHI  118

Query  5485  AKHRGAGFCLASEETEEEILRG--Ekkvks*ksSMI*CASPERNKFQNYrrifiikiisg  5312
             AKHRGAGF  ASEETEEEIL    + K K     M+     E N   +            
Sbjct  119   AKHRGAGFVSASEETEEEILEEGEKSKAKKSSYDMMLHHLKETN---SKTIGEFFYNKII  175

Query  5311  kgkrdiKPFARKKICY*KRIVDYAIPRYLVKDDFIKKYPVG*TSRILsaaak*krkskkk  5132
              GK + K   +KK    K IVDYAIPRYLVKD+F K +          A    + K +  
Sbjct  176   SGKGNDKTVRQKKYAIEKNIVDYAIPRYLVKDEFNKIWDK-------QAEFYPQMKKENL  228

Query  5131  fymmtfyffYERPAALPLRYRQVNGIYFRE-DRLLKVYLVLSEMRRIYMKKSTTSAFAKR  4955
                +    FYERPAA    Y     IYFRE DRLLK +  LSEMRRIY + +        
Sbjct  229   KKEIYDILFYERPAA---PYATGKCIYFREEDRLLKAH-PLSEMRRIYEEVNNIRILN--  282

Query  4954  YEQKKINLWKKEISSLIN-YC*KGKMQVKL*Q*KIATQFVSPTQNSLWLMTQSNQGLFIL  4778
              +  K  L  +E  S++N    KG+   K     I        Q+ + L+       ++ 
Sbjct  283   -DMNKRKLTLEERDSIVNELLLKGQNAGKQ---AIKKLLNLSAQHKISLVDDRVIKAYLY  338

Query  4777  VREFATNNKHLQNMNENELSSFIELYRKPKCPRIKCSFIQRRCVNRISS*THSED**ETA  4598
              R    NN+HLQNMNENELSSFIE   +PK  + K +    R  N  +   + +   +  
Sbjct  339   SRPEFANNEHLQNMNENELSSFIEFLAEPKMSKDKNA----RLYNEDALIEYLKPILKID  394

Query  4597  AEKKSATF--N*TAQRAGNKV*APPKLFSKIKED----SNIIVKLPTNGGNDKTIYGRGR  4436
              EK+           R    + A   +  K+KED      I  KL      DK       
Sbjct  395   DEKEIGNLLTKLPKGRGMLGISATKIILEKLKEDVLTHREITDKLAET---DKRFMAEEE  451

Query  4435  NRSPESGKCFQLPYYGEIC*TDTAIPLPPLV---DK*QQSPTLM*DKMVTPSCQYI*SSI  4265
                   GKCFQLPYYGEI  TDTA PLPPL+   +K      +   K+  P+   I + I
Sbjct  452   IARQNQGKCFQLPYYGEILQTDTA-PLPPLMINNNKSLNPDEIRWGKIANPAVHMILNQI  510

Query  4264  KSARLLI-EISKLWRFRYDINNNTLSLVVFFAFPVCQQRRKELK-PAKQNEKLNEGQKFI  4091
                RL++ EI K++   YDIN     + +     +  +++KE +   KQNEKLNE  K  
Sbjct  511   ---RLVVNEIIKIYGKPYDIN-----IELGRDVGMSTKKKKEFENQQKQNEKLNEEAKNY  562

Query  4090  *RT*NHK----Q*KISKI*LAKHKGWKDAHNPTQKYFSVFTG-EIEHIIPSLKA-EQI**  3929
              +   HK       I K  LAK +GWKDA+NPTQ   S+FTG EIEHIIP  K       
Sbjct  563   LK--EHKIAINNKNILKYKLAKEQGWKDAYNPTQNISSIFTGMEIEHIIPQAKGGTDTYN  620

Query  3928  QPCLVNCNDNLVNKMTDIYNSiskkqkhkkk*ekiiKCLFPHPEKS*RSTQKADAREKHE  3749
               CLVN NDN        Y    + +  ++  E +       P+KS R   +ADAREK+E
Sbjct  621   NLCLVNSNDNSNKGDRYAYEYFEETKTQEEIREILKNARSRTPQKSWRF--EADAREKYE  678

Query  3748  ESGDKEEST--LSDGYPLCGKRQGNTAIFVEKKGHCRLPDCDEGANFRILA-----WSRI  3590
             ESGDKEE+T  L+D   +    Q      V+    C   DCDE    RILA      +++
Sbjct  679   ESGDKEENTRYLTDTRYVAKMAQRYLRAIVD----C--SDCDEVMQTRILAVKGGQTAKL  732

Query  3589  KRQIAPTTLEFI*SNISLMGT*YSKRYVDCLTGWNWNNQGNY-RGIKQT*Y*WQMEVF*Y  3413
             ++      LE+      LMG     RYV+C   W   + G    GI +     + + F  
Sbjct  733   RQHWNLYGLEY-----DLMGLDIP-RYVNCPPYWLELDTGEIIEGINKPDIDGKWKFFDK  786

Query  3412  TKIKNGNPNRVLTTDINAIWTLQWRLCKPWIDSKWQEENDINKIHYISFALNFRAKFKVA  3233
              K K   P   +    +A+  +        +  K  EENDINKIHY    L   +   +A
Sbjct  787   AKNKEWQPKPRIDHRHHAMDAITVACANRGLIQKMAEENDINKIHY---PLPLTSVESLA  843

Query  3232  DFSEKLF-CLKDVKVSHKPNHSKAGQFHKETGRTVLCQNPDDPGKFFNHRLFSQN-FGVV  3059
             DF  K+  CLKD+KVSHKPNHSKAGQFHKETGRTVLCQNPDDP       ++S+    VV
Sbjct  844   DFRRKVISCLKDIKVSHKPNHSKAGQFHKETGRTVLCQNPDDPNSLIT--VYSRKILQVV  901

Query  3058  KSAKDFNSETAYLETIKK*MARRLQSIKLNRLG*YKILNSI*IRSNKFLIAEMSKAWPKV  2879
             KSAKD  ++    ETIK      +   K  +    +        + + LIAE  +   + 
Sbjct  902   KSAKDL-TKLLIPETIKNEWHEDIAEHKAKQAKLVQDFELYMNTAEQILIAENEQGVAEG  960

Query  2878  KKEIKLPKEEFCCAVPSKIKAM---Err*srcysnssSMINIPKHGVMLMRPKQPLQTFF  2708
             KKE K+ +          I+     +    RCYSNSSSMINIPKHGV           F+
Sbjct  961   KKETKITEGRILLKAFRIIQDKGLWKGDKFRCYSNSSSMINIPKHGVAYEAQNNHCIDFY  1020

Query  2707  LPSFTQKW--*KRLGSYC*LMQPYI*VDFEPT-AKEGGKLSGPPRSNKIKEIFS*NLDTP  2537
               +    W   KR  +           DFEP   KEGGK+    +   I E     LDTP
Sbjct  1021  QKNGKIGWEVIKRFDANQ--------ADFEPQWKKEGGKIIWSVQQGDILE-----LDTP  1067

Query  2536  DDGKKQYTD  2510
             D+  KQYTD
Sbjct  1068  DEW-KQYTD  1075


Range 2: 1108 to 1155

Score:49.7 bits(117), Expect:5e-88, 
Method:Compositional matrix adjust., 
Identities:30/50(60%), Positives:34/50(68%), Gaps:2/50(4%)

Query  2400  NLQYMFVDSLVNRGLSIFTKQQST*N*IDTIRQNQKKKHKVLWNGTKICG  2251
             NLQYMFVDSL NRGLS +TK ++    + T     KKKHKVLWNGTK   
Sbjct  1108  NLQYMFVDSL-NRGLSAYTKGKARKVEL-TPFGKIKKKHKVLWNGTKTAA  1155


Range 3: 156 to 495

Score:147 bits(371), Expect:9e-31, 
Method:Compositional matrix adjust., 
Identities:149/371(40%), Positives:191/371(51%), Gaps:43/371(11%)

Query  5376  HHLKETNSRTIGEFL**K*SPAKENEI*NRSPEKKYAIEKGL*ITQSLATWLKMISSKNT  5197
             HHLKETNS+TIGEF   K    K N+   R  +KKYAIEK + +  ++  +L +    N 
Sbjct  156   HHLKETNSKTIGEFFYNKIISGKGNDKTVR--QKKYAIEKNI-VDYAIPRYL-VKDEFNK  211

Query  5196  LWDKQAEFYPPLQNEKENLKRNST**HFIFFMNVRQRFLYATGR*MAFISEKTVC*KSTW  5017
             +WDKQAEFYP  Q +KENLK+     + I F   R    YATG+ + F  E  +      
Sbjct  212   IWDKQAEFYP--QMKKENLKKEI---YDILFYE-RPAAPYATGKCIYFREEDRLLKAHPL  265

Query  5016  YYRKCVVFI*RSQQHPHLQNDMNKRKLTFGRKRSHR**TIAE---RAKCR*NYSNKKLPL  4846
                + +        +  + NDMNKRKLT   + S     + E   + +     + KKL L
Sbjct  266   SEMRRIY---EEVNNIRILNDMNKRKLTLEERDS----IVNELLLKGQNAGKQAIKKL-L  317

Query  4845  NLSAQHKILFG**HRVIKAYLFSS---GNLQQITNICRI*TKMSFHLLLNFTVNLNV-QG  4678
             NLSAQHKI      RVIKAYL+S     N + + N+     +      + F     + + 
Sbjct  318   NLSAQHKISLV-DDRVIKAYLYSRPEFANNEHLQNM----NENELSSFIEFLAEPKMSKD  372

Query  4677  *NARLYNEDALIEYHLKPILKIDKRRRQKRNRQPLTKLPKGRGT-RYKRHQNYSRKLKKT  4501
              NARLYNEDALIEY LKPILKID    +K     LTKLPKGRG       +    KLK+ 
Sbjct  373   KNARLYNEDALIEY-LKPILKIDD---EKEIGNLLTKLPKGRGMLGISATKIILEKLKED  428

Query  4500  VTLS*NYRQT----AETIKRFMAEEEIARQNQENVFSFPIMEKFVKQIRPFRFRP*SINN  4333
             V     +R+     AET KRFMAEEEIARQNQ   F  P   + + Q       P  INN
Sbjct  429   VL---THREITDKLAETDKRFMAEEEIARQNQGKCFQLPYYGEIL-QTDTAPLPPLMINN  484

Query  4332  NKAQP*CEIKW  4300
             NK+    EI+W
Sbjct  485   NKSLNPDEIRW  495


Range 4: 924 to 1144

Score:116 bits(290), Expect:4e-21, 
Method:Compositional matrix adjust., 
Identities:101/255(40%), Positives:125/255(49%), Gaps:54/255(21%)

Query  2990  IAEHKAKQAGLVQDFELYMNT**QIFNCRNEQGMAEGEKGNQITEGRILLR--RSIQDKG  2817
             IAEHKAKQA LVQDFELYMNT  QI    NEQG+AEG+K  +ITEGRILL+  R IQDKG
Sbjct  924   IAEHKAKQAKLVQDFELYMNTAEQILIAENEQGVAEGKKETKITEGRILLKAFRIIQDKG  983

Query  2816  -----------HGKAII*MLFQQLIYDKYSQTWCHAYEAQTTIA-------DILPSFLYP  2691
                        +  ++I +    + Y+  +      Y+    I        D   +   P
Sbjct  984   LWKGDKFRCYSNSSSMINIPKHGVAYEAQNNHCIDFYQKNGKIGWEVIKRFDANQADFEP  1043

Query  2690  KMVKTAGKLLLADATIYIGRF*THGKRRRKIIWSAKVQQNQGDIFLELGYA**REKTIY*  2511
             +  K  GK                      IIWS +    QGDI LEL      E   Y 
Sbjct  1044  QWKKEGGK----------------------IIWSVQ----QGDI-LELDTP--DEWKQYT  1074

Query  2510  YKERCLAKVKKFSDGAVIIDFVSRCLVQTRA*RCNQQicnicllivl*IED*VSLQNNKA  2331
              KERCLAKVKKFSDG V IDFV+   + +   +  Q +    L   L      +    KA
Sbjct  1075  DKERCLAKVKKFSDGCVTIDFVTDARMTSPKDKNLQYMFVDSLNRGLS-----AYTKGKA  1129

Query  2330  RKIELTLFGKIKKRN  2286
             RK+ELT FGKIKK++
Sbjct  1130  RKVELTPFGKIKKKH  1144


Range 5: 21 to 345

Score:113 bits(282), Expect:3e-20, 
Method:Compositional matrix adjust., 
Identities:138/355(39%), Positives:172/355(48%), Gaps:49/355(13%)

Query  5768  LDNENNAKDIIDAGPYF*SFRRSRGEKILKEQARKNLVRNKKCM-ILAKKW----LWRLN  5604
             LDNENNAKDIIDAG           E+ LK  ARKNLVR KK + +LAKK     LW  N
Sbjct  21    LDNENNAKDIIDAGVRIFEVSEGAEERRLKRTARKNLVRTKKRLELLAKKLFENGLWP-N  79

Query  5603  ENPEGTDKLKSNHKSGR*NRCPHLNENWQALLY-GRAMQSSQTSR-SRFLSrq*rnrrgn  5430
             ENPEGTDKLKS  KS    R   LNE   +  Y GRA+      R + F+S         
Sbjct  80    ENPEGTDKLKS--KSPYKIRTDALNEKLASPYYVGRAVLHIAKHRGAGFVSASEETEEEI  137

Query  5429  lkr*kksqklkKFYDMM----RIT*KKQIPELSANFYNKNNLRQRKTRYKTVRQKKNMLL  5262
             L+  +KS+  K  YDMM    + T  K I E    FYNK  +   K   KTVRQKK  + 
Sbjct  138   LEEGEKSKAKKSSYDMMLHHLKETNSKTIGEF---FYNK--IISGKGNDKTVRQKKYAIE  192

Query  5261  KKDCRLRNPSLPG*R*FHQKIPCGINKPNFIRRCkmkkki*KEILHD-------DILFFL  5103
             K                   IP  + K  F +    + +   ++  +       DILF+ 
Sbjct  193   KNIVDY-------------AIPRYLVKDEFNKIWDKQAEFYPQMKKENLKKEIYDILFY-  238

Query  5102  *TSGSASFTLQAGKWHLFQRRP-FVKSLPGIIGNASYLYEEVNNIRICKTI*TKEN*PLE  4926
                 +A +    GK   F+     +K+ P  +     +YEEVNNIRI   +  K    LE
Sbjct  239   -ERPAAPYA--TGKCIYFREEDRLLKAHP--LSEMRRIYEEVNNIRILNDM-NKRKLTLE  292

Query  4925  ERDLIVNKLLLKGQNAGKIIAIKNCHSICQPNTKFSLVDDTE*SRLIYSRPGICN  4761
             ERD IVN+LLLKGQNAGK  AIK   ++   + K SLVDD      +YSRP   N
Sbjct  293   ERDSIVNELLLKGQNAGK-QAIKKLLNLSAQH-KISLVDDRVIKAYLYSRPEFAN  345


>type II CRISPR RNA-guided endonuclease Cas9 [Candidatus Scatocola faecigallinarum]
Sequence ID: HIV07147.1 Length: 1040
Range 1: 70 to 959

Score:282 bits(721), Expect:2e-80, 
Method:Compositional matrix adjust., 
Identities:338/959(35%), Positives:446/959(46%), Gaps:104/959(10%)

Query  5281  RKKICY*KRIVDYAIPRYLVKDDFIKKYPVG*TSRILsaaak*krkskkkfymmtfyffY  5102
             +KK    K IVDYAIPRYLVKD+F K +          A    + K +     +    FY
Sbjct  70    QKKYAIEKNIVDYAIPRYLVKDEFNKIWDK-------QAEFYPQMKKENLKKEIYDILFY  122

Query  5101  ERPAALPLRYRQVNGIYFRE-DRLLKVYLVLSEMRRIYMKKSTTSAFAKRYEQKKINLWK  4925
             ERPAA    Y     IYFRE DRLLK +  LSEMRRIY + +         +  K  L  
Sbjct  123   ERPAA---PYATGKCIYFREEDRLLKAH-PLSEMRRIYEEVNNIRILN---DMNKRKLTL  175

Query  4924  KEISSLIN-YC*KGKMQVKL*Q*KIATQFVSPTQNSLWLMTQSNQGLFILVREFATNNKH  4748
             +E  S++N    KG+   K     I        Q+ + L+       ++  R    NN+H
Sbjct  176   EERDSIVNELLLKGQNAGKQ---AIKKLLNLSAQHKISLVDDRVIKAYLYSRPEFANNEH  232

Query  4747  LQNMNENELSSFIELYRKPKCPRIKCSFIQRRCVNRISS*THSED**ETAAEKKSATF--  4574
             LQNMNENELSSFIE   +PK  + K +    R  N  +   + +   +   EK+      
Sbjct  233   LQNMNENELSSFIEFLAEPKMSKDKNA----RLYNEDALIEYLKPILKIDDEKEIGNLLT  288

Query  4573  N*TAQRAGNKV*APPKLFSKIKED----SNIIVKLPTNGGNDKTIYGRGRNRSPESGKCF  4406
                  R    + A   +  K+KED      I  KL      DK             GKCF
Sbjct  289   KLPKGRGMLGISATKIILEKLKEDVLTHREITDKLAET---DKRFMAEEEIARQNQGKCF  345

Query  4405  QLPYYGEIC*TDTAIPLPPLV---DK*QQSPTLM*DKMVTPSCQYI*SSIKSARLLI-EI  4238
             QLPYYGEI  TDTA PLPPL+   +K      +   K+  P+   I + I   RL++ EI
Sbjct  346   QLPYYGEILQTDTA-PLPPLMINNNKSLNPDEIRWGKIANPAVHMILNQI---RLVVNEI  401

Query  4237  SKLWRFRYDINNNTLSLVVFFAFPVCQQRRKELK-PAKQNEKLNEGQKFI*RT*NHK---  4070
              K++   YDIN     + +     +  +++KE +   KQNEKLNE  K   +   HK   
Sbjct  402   IKIYGKPYDIN-----IELGRDVGMSTKKKKEFENQQKQNEKLNEEAKNYLK--EHKIAI  454

Query  4069  -Q*KISKI*LAKHKGWKDAHNPTQKYFSVFTG-EIEHIIPSLKA-EQI**QPCLVNCNDN  3899
                 I K  LAK +GWKDA+NPTQ   S+FTG EIEHIIP  K         CLVN NDN
Sbjct  455   NNKNILKYKLAKEQGWKDAYNPTQNISSIFTGMEIEHIIPQAKGGTDTYNNLCLVNSNDN  514

Query  3898  LVNKMTDIYNSiskkqkhkkk*ekiiKCLFPHPEKS*RSTQKADAREKHEESGDKEEST-  3722
             L       Y    + +  ++  E +    F  P+KS R   +ADAREK+EESGDKEEST 
Sbjct  515   LNKGDRYAYEYFEETKTQEEIREILKNARFRTPQKSWRF--EADAREKYEESGDKEESTR  572

Query  3721  -LSDGYPLCGKRQGNTAIFVEKKGHCRLPDCDEGANFRILA-----WSRIKRQIAPTTLE  3560
              L+D   +    Q      V+    C   DCDE    RILA      +++++      LE
Sbjct  573   YLTDTRYVAKMAQRYLRAIVD----C--SDCDEVMQTRILAVKGGQTAKLRQHWNLYGLE  626

Query  3559  FI*SNISLMGT*YSKRYVDCLTGWNWNNQGNY-RGIKQT*Y*WQMEVF*YTKIKNGNPNR  3383
             +      LMG     RYV+C   W   + G    GI +     + + F   K K   P  
Sbjct  627   Y-----DLMGLDIP-RYVNCPPYWLELDTGEIIEGINKPDIDGKWKFFDKAKNKEWQPKP  680

Query  3382  VLTTDINAIWTLQWRLCKPWIDSKWQEENDINKIHYISFALNFRAKFKVADFSEKLF-CL  3206
              +    +A+  +        +  K  EENDINKIHY    L   +   +ADF  K+  CL
Sbjct  681   RIDHRHHAMDAITVACANRGLIQKMAEENDINKIHY---PLPLTSVESLADFRRKVISCL  737

Query  3205  KDVKVSHKPNHSKAGQFHKETGRTVLCQNPDDPGKFFNHRLFSQN-FGVVKSAKDFNSET  3029
             KD+KVSHKPNHSKAGQFHKETGRTVLCQNPDDP       ++S+    VVKSAKD  ++ 
Sbjct  738   KDIKVSHKPNHSKAGQFHKETGRTVLCQNPDDPNSLIT--VYSRKILQVVKSAKDL-TKL  794

Query  3028  AYLETIKK*MARRLQSIKLNRLG*YKILNSI*IRSNKFLIAEMSKAWPKVKKEIKLPKEE  2849
                ETIK      +   K  +    +        + + LIAE  +   + KKEIK+ +  
Sbjct  795   LIPETIKNEWHEDIAEHKAKQAKLVQDFELYMNTAEQILIAENEQGVAEGKKEIKITEGR  854

Query  2848  FCCAVPSKIKAM---Err*srcysnssSMINIPKHGVMLMRPKQPLQTFFLPSFTQKW--  2684
                     I+     +    RCY N+SS++ I KHGV           F+  +    W  
Sbjct  855   ILLKAFRIIQDKGLWKGDKFRCYENNSSLVYIKKHGVAYEGRNNHCVDFYQKNGKIGWEV  914

Query  2683  *KRLGSYC*LMQPYI*VDFEPT-AKEGGKLSGPPRSNKIKEIFS*NLDTPDDGKKQYTD  2510
              KR  +           DFEP   KEGGK+    +   I E     LDTPD+  KQYTD
Sbjct  915   IKRFDANQ--------ADFEPQWKKEGGKIIWSVQQGDILE-----LDTPDEW-KQYTD  959


Range 2: 992 to 1040

Score:53.5 bits(127), Expect:2e-80, 
Method:Compositional matrix adjust., 
Identities:30/50(60%), Positives:33/50(66%), Gaps:1/50(2%)

Query  2400  NLQYMFVDSLVNRGLSIFTKQQST*N*IDTIRQNQKKKHKVLWNGTKICG  2251
             NLQYMFVDSLVNRGLS FT  ++    + T     KKKHK LWNGTK   
Sbjct  992   NLQYMFVDSLVNRGLSYFTNNKARKIEL-TPFGKIKKKHKALWNGTKTAA  1040


Range 3: 40 to 379

Score:147 bits(371), Expect:7e-31, 
Method:Compositional matrix adjust., 
Identities:149/371(40%), Positives:191/371(51%), Gaps:43/371(11%)

Query  5376  HHLKETNSRTIGEFL**K*SPAKENEI*NRSPEKKYAIEKGL*ITQSLATWLKMISSKNT  5197
             HHLKETNS+TIGEF   K    K N+   R  +KKYAIEK + +  ++  +L +    N 
Sbjct  40    HHLKETNSKTIGEFFYNKIISGKGNDKTVR--QKKYAIEKNI-VDYAIPRYL-VKDEFNK  95

Query  5196  LWDKQAEFYPPLQNEKENLKRNST**HFIFFMNVRQRFLYATGR*MAFISEKTVC*KSTW  5017
             +WDKQAEFYP  Q +KENLK+     + I F   R    YATG+ + F  E  +      
Sbjct  96    IWDKQAEFYP--QMKKENLKKEI---YDILFYE-RPAAPYATGKCIYFREEDRLLKAHPL  149

Query  5016  YYRKCVVFI*RSQQHPHLQNDMNKRKLTFGRKRSHR**TIAE---RAKCR*NYSNKKLPL  4846
                + +        +  + NDMNKRKLT   + S     + E   + +     + KKL L
Sbjct  150   SEMRRIY---EEVNNIRILNDMNKRKLTLEERDS----IVNELLLKGQNAGKQAIKKL-L  201

Query  4845  NLSAQHKILFG**HRVIKAYLFSS---GNLQQITNICRI*TKMSFHLLLNFTVNLNV-QG  4678
             NLSAQHKI      RVIKAYL+S     N + + N+     +      + F     + + 
Sbjct  202   NLSAQHKISLV-DDRVIKAYLYSRPEFANNEHLQNM----NENELSSFIEFLAEPKMSKD  256

Query  4677  *NARLYNEDALIEYHLKPILKIDKRRRQKRNRQPLTKLPKGRGT-RYKRHQNYSRKLKKT  4501
              NARLYNEDALIEY LKPILKID    +K     LTKLPKGRG       +    KLK+ 
Sbjct  257   KNARLYNEDALIEY-LKPILKIDD---EKEIGNLLTKLPKGRGMLGISATKIILEKLKED  312

Query  4500  VTLS*NYRQT----AETIKRFMAEEEIARQNQENVFSFPIMEKFVKQIRPFRFRP*SINN  4333
             V     +R+     AET KRFMAEEEIARQNQ   F  P   + + Q       P  INN
Sbjct  313   VL---THREITDKLAETDKRFMAEEEIARQNQGKCFQLPYYGEIL-QTDTAPLPPLMINN  368

Query  4332  NKAQP*CEIKW  4300
             NK+    EI+W
Sbjct  369   NKSLNPDEIRW  379


Range 4: 808 to 1029

Score:120 bits(302), Expect:1e-22, 
Method:Compositional matrix adjust., 
Identities:111/243(46%), Positives:132/243(54%), Gaps:29/243(11%)

Query  2990  IAEHKAKQAGLVQDFELYMNT**QIFNCRNEQGMAEGEKGNQITEGRILLR--RSIQDKG  2817
             IAEHKAKQA LVQDFELYMNT  QI    NEQG+AEG+K  +ITEGRILL+  R IQDKG
Sbjct  808   IAEHKAKQAKLVQDFELYMNTAEQILIAENEQGVAEGKKEIKITEGRILLKAFRIIQDKG  867

Query  2816  HGKAII*MLFQ---QLIYDKYSQTWCHAYEAQTT-IADILPSFLYPKMVKTAGKLLLA-D  2652
               K      ++    L+Y K       AYE +     D      Y K  K   +++   D
Sbjct  868   LWKGDKFRCYENNSSLVYIKKHGV---AYEGRNNHCVD-----FYQKNGKIGWEVIKRFD  919

Query  2651  ATIYIGRF*THGKRR-RKIIWSAKVQQNQGDIFLELGYA**REKTIY*YKERCLAKVKKF  2475
             A      F    K+   KIIWS +    QGDI LEL      E   Y  KERCLAKVKKF
Sbjct  920   AN--QADFEPQWKKEGGKIIWSVQ----QGDI-LELDTP--DEWKQYTDKERCLAKVKKF  970

Query  2474  SDGAVIIDFVSRCLVQTRA*RCNQQicnicllivl*IED*VSLQNNKARKIELTLFGKIK  2295
             S+GAV IDFVS   + +   +  Q +    L+            NNKARKIELT FGKIK
Sbjct  971   SNGAVTIDFVSDARMTSPKDKNLQYMFVDSLVNRGLS----YFTNNKARKIELTPFGKIK  1026

Query  2294  KRN  2286
             K++
Sbjct  1027  KKH  1029


>type II CRISPR RNA-guided endonuclease Cas9 [Lactobacillales bacterium]
Sequence ID: MDR2901502.1 Length: 1170
Range 1: 1 to 702

Score:114 bits(286), Expect:1e-55, 
Method:Compositional matrix adjust., 
Identities:227/747(30%), Positives:323/747(43%), Gaps:90/747(12%)

Query  5827  MKYRLGLPDLGVGSIG-AVIDWIMKIM-QKILLMQVRIFEVSEGAEERRF*KNKLARIWS  5654
             MKYRLGL DLGVGSIG A+I    K M + I    VRIF VSEGAE RR  +     +  
Sbjct  1     MKYRLGL-DLGVGSIGSAIIKLDEKGMPENIQDAGVRIFTVSEGAENRRLKRAARKNLIR  59

Query  5653  ETKNV*S*RKNGFGG*MKILKEPIN*KATINQVG---RTDARI*TKIGKPYYTDERCRAA  5483
               K +    K  F   + I + P       ++     R DA       + Y        A
Sbjct  60    TKKRLELLAKKLFENDLWINENPEGTDKLKSKSPYKIRNDALNEKLKNQNYIGRAILHMA  119

Query  5482  KHRGAGFCLASEETEEEIL-RGEkkvks*ks--SMI*CASPERNK----------FQNYr  5342
             KHRGAGF  ASE  E+EIL  GE   K   S   M+        +          F+NYR
Sbjct  120   KHRGAGFVNASEGWEDEILDNGETSKKKASSYDKMLEYMKKFGARTLGEYFYKLIFENYR  179

Query  5341  rifiikiisgkgkrdiKPFARKKICY*KR-IVDYAIPRYLVKDDFIKKYPVG*TSRILsa  5165
                +                R+K+   ++ +VDYAIPRYLVKD+F K +          A
Sbjct  180   SHTLENGGEKPKN-----VIRQKVYNGQKAVVDYAIPRYLVKDEFHKIWDK-------QA  227

Query  5164  aak*krkskkkfymmtfyffYERPAALPLRYRQVNGIYFR-EDRLLKVYLVLSEMRRIYM  4988
                 +   +     +    F+ERPAA P  Y      Y R EDRL K +  LSEMRRIY 
Sbjct  228   EYFSQMNKEGLKQEVYDILFFERPAA-P--YAIGKCSYIRDEDRLSKAH-PLSEMRRIYE  283

Query  4987  KKSTTSAFAKRYEQKKINLWKKEISSLIN-YC*KGKMQVKL*Q*KIATQFVSPTQNSLWL  4811
             + +     +   +  K +L   E   +I+    KGK   K     +   F    Q  + +
Sbjct  284   EVNNIRIIS---DTGKRSLTVDERDKIIDELLLKGKSAGKQ---AVKALFGLSGQQKVSI  337

Query  4810  MTQSNQ---GLFILVR-EFATNNKHLQNMNENELSSFIELYRKPKCPRIKCS--FIQRRC  4649
               + ++     ++  R EFA    +++++++ E   FIE    P  P  K    + +   
Sbjct  338   FEEDDKKAIKAYLYSRPEFAEVT-YIKSLSDEEFEKFIEFLANPVNPEDKSGRLYNEDEL  396

Query  4648  VNRISS*THSED**ETAAEKKSATFN*TAQRAGNKV*APPKLFSKIKEDSNIIVKLPT--  4475
             VN +      +D  E   E             G    A   L +K+KE   +I       
Sbjct  397   VNHLKKLLKVKD--EKKIEALLTKLPKGRVMLGKT--ASQTLLAKMKE--KVIAHREACD  450

Query  4474  -NGGNDKTIYGRGRNRSPESGKCFQLPYYGEIC*TDTAIPLPPLVDK*QQS----PTLM*  4310
                  D        N     GK  +LPYYGEI  +DTA PLPPL+ K  +       +  
Sbjct  451   DLAKTDVRFMAEEENARRMQGKYRELPYYGEILRSDTA-PLPPLMVKNNKDILSKEEIKY  509

Query  4309  DKMVTPSCQYI*SSIKSARLLI-EISKLWRFRYDINNNTLSLVVFFAFPVCQQRRKELKP  4133
              K+  P+   I   +   RL++ EI K++   Y+IN   + L         ++ +KE + 
Sbjct  510   GKIANPAVHMI---LNQLRLVVNEIIKIYGKPYEIN---IELGRDVGLSTKKKNQKEFEK  563

Query  4132  AKQNEKLNE-GQKFI*RT*NHKQ----*KISKI*LAKHKGWKDAHNPTQKYFSVFTG-EI  3971
              + NEKLN+  +K++    +H+       I K  LA+ +GW+DA+NP      +F G EI
Sbjct  564   -RANEKLNDAARKYL---SDHRMFISGKNILKYKLAEEQGWRDAYNPQAGISQLFEGMEI  619

Query  3970  EHIIPSLK-AEQI**QPCLVNCNDNLVNKMTDI---YNSiskkqkhkkk*ekiiKCLFPH  3803
             EHIIP  K         CLVN  DNL NK  D    Y S +K+Q+      K  +   P 
Sbjct  620   EHIIPRAKGGSHAYSNLCLVNRTDNL-NKGDDFAYDYLSKAKRQEELTAILKYARERLPQ  678

Query  3802  PEKS*RSTQKADAREKHEESGDKEEST  3722
               K+ R   +ADAREK E+ GD +E++
Sbjct  679   -NKAWRF--EADAREKFEDKGDDQETS  702


Range 2: 695 to 939

Score:92.8 bits(229), Expect:1e-55, 
Method:Compositional matrix adjust., 
Identities:84/259(32%), Positives:121/259(46%), Gaps:18/259(6%)

Query  3747  KAAIKKRARYLTDTRYVANGKAIQRYL*KKRAIVDCQIVTKAQTSVFWRGQG*NVKLRQQ  3568
             K   ++ +RYLTDTRYVA  K  QRYL   RAIVD     ++Q  +         +LR++
Sbjct  695   KGDDQETSRYLTDTRYVA--KMSQRYL---RAIVDTMDFERSQNRILSVKGAQTAQLRKK  749

Query  3567  HWNLYSRIYH*WGLDIPRDMSiallagigiikeiieeLNKPDIDGKWKFFDIQK*RMATQ  3388
              W L    Y   GLDIP+ +S           E+I+  +KPD+DG W+F+D  K +   +
Sbjct  750   -WYLDGLEYDLMGLDIPKYVSCNPYWVEQGTGEVIDGASKPDVDGNWRFYDKAKNKEWFK  808

Query  3387  TAY*PPTSTPYGRYNGVCANRGLIQNGRKKMTLTKSITYPLPLTSVLNSR*PISAKSYFA  3208
                              CANR LIQ    + T  K + YPLP+T V       S+  +  
Sbjct  809   KPRIDHRHHAMDAITVACANRSLIQKMAHE-TDMKKLEYPLPMTCVE------SSAGFRR  861

Query  3207  *KMSKFRTNLITAKPDNSIKKQVEPFCVKTLMTR----ANSLITVYSRKILAW*NRPKIL  3040
                   R   ++ KP+++   Q      K ++ R     +  +TVYSRKIL        L
Sbjct  862   RVFDVLRKVNVSHKPNHTTAGQFHEETGKRMLCRNPDDKDFFVTVYSRKILQVIKSMDDL  921

Query  3039  IQKLLISKQ*KNEWHEDCR  2983
             + KL+I +  KNEWH+D  
Sbjct  922   M-KLIIPETIKNEWHKDIE  939


Range 3: 938 to 1159

Score:66.2 bits(160), Expect:1e-55, 
Method:Compositional matrix adjust., 
Identities:75/255(29%), Positives:113/255(44%), Gaps:53/255(20%)

Query  2990  IAEHKAKQAGLVQDFELYMNT**QIFNCRNEQGMAEGEKGNQITEGRILLR--RSIQDKG  2817
             I  +KAKQA LV DF+L+M+   Q     NEQ +AEG+K   +TEGRI+ +  + IQ+KG
Sbjct  938   IEVNKAKQAKLVADFKLFMDEAKQALVFENEQAVAEGKKSFNMTEGRIIFKTFKIIQEKG  997

Query  2816  HGK-----------AII*MLFQQLIYDKYSQTWCHAYEAQTTIA-DILPSF------LYP  2691
               K           ++I +    + Y   +      YE    +  +++  F        P
Sbjct  998   LWKGNKFKNYENSSSLINISKHGVAYKSGNNHRIDFYEKDDKVGWEVINRFNANKKDFVP  1057

Query  2690  KMVKTAGKLLLADATIYIGRF*THGKRRRKIIWSAKVQQNQGDIFLELGYA**REKTIY*  2511
             +  + +GK L                      W  +    QGD+ LEL      E   Y 
Sbjct  1058  EWREPSGKAL----------------------WVIQ----QGDV-LELNTP--EEWEDYT  1088

Query  2510  YKERCLAKVKKFSDGAVIIDFVSRCLVQTRA*RCNQQicnicllivl*IED*VSLQNNKA  2331
              ++RCLA+VK FS+G + ID++S      R      +      +  L       L   +A
Sbjct  1089  DEKRCLARVKNFSEGKIAIDYMS----DARMTSPKDKDLKYMFVHSLKDRGLRYLTQKRA  1144

Query  2330  RKIELTLFGKIKKRN  2286
             RKIELT FG+IKK++
Sbjct  1145  RKIELTPFGRIKKKH  1159


Range 4: 857 to 921

Score:63.2 bits(152), Expect:4e-10, 
Method:Compositional matrix adjust., 
Identities:32/66(48%), Positives:42/66(63%), Gaps:2/66(3%)

Query  3235  ADFSEKLF-CLKDVKVSHKPNHSKAGQFHKETGRTVLCQNPDDPGKFFNHRLFSQNFGVV  3059
             A F  ++F  L+ V VSHKPNH+ AGQFH+ETG+ +LC+NPDD   FF      +   V+
Sbjct  857   AGFRRRVFDVLRKVNVSHKPNHTTAGQFHEETGKRMLCRNPDDKD-FFVTVYSRKILQVI  915

Query  3058  KSAKDF  3041
             KS  D 
Sbjct  916   KSMDDL  921


Range 5: 791 to 821

Score:36.6 bits(83), Expect:4e-10, 
Method:Compositional matrix adjust., 
Identities:18/32(56%), Positives:21/32(65%), Gaps:4/32(12%)

Query  3434  ANGSFLIY---KNKEWQPKPRIDHRHQRHMDA  3348
              +G++  Y   KNKEW  KPRIDHRH   MDA
Sbjct  791   VDGNWRFYDKAKNKEWFKKPRIDHRHH-AMDA  821


>type II CRISPR RNA-guided endonuclease Cas9 [Alphaproteobacteria bacterium]
Sequence ID: MBP3346632.1 Length: 1143
Range 1: 1 to 1063

Score:221 bits(562), Expect:2e-55, 
Method:Compositional matrix adjust., 
Identities:365/1177(31%), Positives:504/1177(42%), Gaps:185/1177(15%)

Query  5827  MKYRLGLPDLGVGSIGAVIDWI--MKIMQKILLMQVRIFEVSEGAEERRF*KNKLARIWS  5654
             MKYRLGL DLGV SIG+ I  +      Q I+   VRIFEVSEGAEERR  +     +  
Sbjct  1     MKYRLGL-DLGVSSIGSAIIQLDGNNNAQDIIDAGVRIFEVSEGAEERRLKRTARKNLIR  59

Query  5653  ETKNV*S*RKNGFGG*MKILKEPIN*---KATINQVGRTDARI*TKIGKPYYTDERC-RA  5486
               K +    +  +   + +   P      K+      R DA I  K+    Y        
Sbjct  60    TRKRLELLAQKLYANNLWVDNSPEGTDKLKSKSPYKIRYDA-IKQKLDNANYIGRAILHL  118

Query  5485  AKHRGAGFCLASEETEEEILRGEkkvks*ksSMI*CASPERN--KFQNYrrifiikiisg  5312
             AKHRGAGF  A EET  E    E+         +  +S E+     +N     I +    
Sbjct  119   AKHRGAGFVSAVEETLNESQEEEQSK-------VKTSSYEKLPLYLKNTNSQTIGEFFYK  171

Query  5311  kgkrdiKPFAR----KKICY*KRIVDYAIPRYLVKDDFIKKYPVG*TSRILsaaak*krk  5144
             + +    P  R    KK    K IVDYAIPRYLVKD+F K +        + A    +  
Sbjct  172   RLQDKENPHNRIIRQKKYALEKNIVDYAIPRYLVKDEFNKIWD-------MQAQYFPQMN  224

Query  5143  skkkfymmtfyffYERPAALPLRYRQVNGIYFRE-DRLLKVYLVLSEMRRIYMKKSTTSA  4967
                    +    FYERP A P  Y     IYFRE DRLLK +  LSE+RRIY + +    
Sbjct  225   KDGLKREIYNILFYERPTA-P--YAVGKCIYFREEDRLLKAH-PLSEIRRIYEETNNIRI  280

Query  4966  FAKRYEQKKINLWKKEISSLIN-YC*KGKMQVKL*Q*KIATQFVSPTQNSLWLMTQSNQG  4790
              +   ++K   L  +E  ++IN    KG+   K     I        Q  + L       
Sbjct  281   ISDMGKRK---LTLQERDTIINELLLKGQNAGKQ---SIKKILNLSAQQKISLADDKIIK  334

Query  4789  LFILVR-EFATNNKHLQNMNENELSSFIELYRKPKCPRIKCSFIQRRCVNRISS*THSED  4613
              ++  R EFA N +++Q +   ELSSFIE   +PK      +  + R  N  +   H + 
Sbjct  335   AYLYSRPEFAKN-EYIQKLTFQELSSFIEFLAEPK----DSNDSKGRLYNEDALIEHIKP  389

Query  4612  **ETAAEKKSATFN*TAQRAGNKV*APPKLFSKIKEDSNIIV--KLPTN-----------  4472
               +   +K+           GN +   PK    I   +  I+  KL  N           
Sbjct  390   LLKINDDKE----------IGNLLTKLPKGRGMIGLSATQIILEKLKQNICSHREITDEL  439

Query  4471  GGNDKTIYGRGRNRSPESGKCFQLPYYGEIC*TDTAIPLPPLV---DK*QQSPTLM*DKM  4301
               ND              G CF+LPYYG+I  TDT  PLPPL    +K      +   K+
Sbjct  440   SKNDSRFMAEEEIARQNQGHCFELPYYGKILQTDTQ-PLPPLTIANNKNLNQDEVKYGKI  498

Query  4300  VTPSCQYI*SSIKSARLLI-EISKLWRFRYDINNNTLSLVVFFAFPVCQQRRKEL-KPAK  4127
               P+   I + I   RL++ EI K++   Y+IN     + V     +  +++ E  +  K
Sbjct  499   ANPAVHMILNQI---RLVVNEIIKIYGKPYEIN-----IEVGRDVGMSVKKKNEFEQEQK  550

Query  4126  QNEKLNEGQKFI*RT*N----HKQ*KISKI*LAKHKGWKDAHNPTQKYFSVFTG-EIEHI  3962
             +NEKLNE  K   +  N    +K   I K  LAK +GWKDA+NPTQ   S F G EIEHI
Sbjct  551   RNEKLNEEAKKHLKEHNLPITYKN--ILKYKLAKEQGWKDAYNPTQNISSTFGGMEIEHI  608

Query  3961  IPSLK-AEQI**QPCLVNCNDNLVNKMTDIYNSiskkqkhkkk*ekiiKCLFPHPEKS*R  3785
             IP  K         CLVN NDNL     D Y     + +  +K  ++I+ +  +     +
Sbjct  609   IPQAKGGTDAYNNLCLVNRNDNLTK--GDRYAYEYFESQDSQKTPEMIREILKNARDRLK  666

Query  3784  STQ---KADAREKHEESGDKEEST--LSDGYPLCGKRQGNTAIFVEKKGHCRLPDCDEGA  3620
             +     +AD REK+E+ GDKEEST  L+D   +    Q      V+    C   DCDE  
Sbjct  667   NKAWRFEADTREKYEDGGDKEESTRYLTDTRYVSKMAQRYLRAIVD----C--SDCDEVM  720

Query  3619  NFRILAWSRIKRQIAPTTLEFI*SNISLMGT*YSKRYVDCLTGWNWNNQGNYRGIKQT*Y  3440
               RILA       +       +  + +L+G  Y       L G                 
Sbjct  721   QNRILA-------VRGAQTAKLRQHWNLLGLEYD------LIG-----------------  750

Query  3439  *WQMEVF*YTKIKNGNPNRVLTTDINAIWTLQWRLCKPWIDSKWQEENDI----------  3290
                +++  Y K+     N       + I   +W + KP ID +    + I          
Sbjct  751   ---LDIPRYFKLAEERVNPHTGEIFDKIKNKEW-MAKPRIDHRHHAMDAITVACANRSLI  806

Query  3289  ------NKIHYISFALNFRAKFKVADFSEKLF-CLKDVKVSHKPNHSKAGQFHKETGRTV  3131
                     ++ I + L   +    ADF  K+  CLK + VSHKP+HSKAGQFHKETGRTV
Sbjct  807   QKMAEETDLNKIYYPLPLLSVESTADFRRKVISCLKKINVSHKPDHSKAGQFHKETGRTV  866

Query  3130  LCQNPDDPGKFFNHRLFSQN-FGVVKSAKDFNSETAYLETIKK*MARRLQSIKLNRLG*Y  2954
             LC NPDD        ++S+    VVK+AKD N +    ETIK         I  N++   
Sbjct  867   LCSNPDDKNSLIT--VYSRKILQVVKTAKDLN-KLLIPETIKN---EWHPEIIENKIKQA  920

Query  2953  KILNSI*IRSN---KFLIAEMSKAWPKVKKEIKLPKEEFCCAVPSKIKAM---Err*src  2792
             K++  I +  N   + LIAE  KA  + KKEIK+ +          ++     +    +C
Sbjct  921   KLVQDIELYMNTAEQILIAENEKAVAEGKKEIKITESRILTKAFYIVQDKGLWKGDKFKC  980

Query  2791  ysnssSMINIPKHGVMLMRPKQPLQTFFLPSFTQKW--*KRLGSYC*LMQPYI*VDFEPT  2618
             Y+NSSSMINIPKHGV           F+       W   KR  +           DF P 
Sbjct  981   YTNSSSMINIPKHGVAYEAQNNHCVDFYQKDGKVGWEVIKRFDANQ--------TDFMPQ  1032

Query  2617  -AKEGGKLSGPPRSNKIKEIFS*NLDTPDDGKKQYTD  2510
               K+GGK+    +   I E     LDTPD+  K YTD
Sbjct  1033  WKKDGGKIIWSIQQGDILE-----LDTPDEW-KNYTD  1063


Range 2: 1096 to 1143

Score:31.6 bits(70), Expect:2e-55, 
Method:Compositional matrix adjust., 
Identities:21/50(42%), Positives:30/50(60%), Gaps:2/50(4%)

Query  2400  NLQYMFVDSLVNRGLSIFTKQQST*N*IDTIRQNQKKKHKVLWNGTKICG  2251
             +L+Y FV++L  +GLS +T  ++    + T     KKKHKVLWNG K   
Sbjct  1096  SLKYTFVNTL-RKGLSYYTSHKARKIEL-TPFGKIKKKHKVLWNGKKTAA  1143


Range 3: 691 to 909

Score:87.0 bits(214), Expect:6e-31, 
Method:Compositional matrix adjust., 
Identities:90/253(36%), Positives:111/253(43%), Gaps:44/253(17%)

Query  3723  RYLTDTRYVANGKAIQRYL*KKRAIVDCQIVTKAQTSVFWRGQG*NVKLRQQHWNLYSRI  3544
             RYLTDTRYV+  K  QRYL   RAIVDC    +   +     +G      +QHWNL    
Sbjct  691   RYLTDTRYVS--KMAQRYL---RAIVDCSDCDEVMQNRILAVRGAQTAKLRQHWNLLGLE  745

Query  3543  YH*WGLDIPR------DMSiallagigiikeiieeLNKPDIDGKWKFFDIQK*RMATQTA  3382
             Y   GLDIPR      +        I    +  E + KP ID +    D      A   A
Sbjct  746   YDLIGLDIPRYFKLAEERVNPHTGEIFDKIKNKEWMAKPRIDHRHHAMD------AITVA  799

Query  3381  Y*PPTSTPYGRYNGVCANRGLIQNGRKKMTLTKSITYPLPLTSVLNSR*PISAKSYFA*K  3202
                            CANR LIQ   ++  L K I YPLPL SV       S   +    
Sbjct  800   ---------------CANRSLIQKMAEETDLNK-IYYPLPLLSVE------STADFRRKV  837

Query  3201  MSKFRTNLITAKPDNSIKKQVEPFCVKTLM----TRANSLITVYSRKILAW*NRPKILIQ  3034
             +S  +   ++ KPD+S   Q      +T++       NSLITVYSRKIL      K L  
Sbjct  838   ISCLKKINVSHKPDHSKAGQFHKETGRTVLCSNPDDKNSLITVYSRKILQVVKTAKDL-N  896

Query  3033  KLLISKQ*KNEWH  2995
             KLLI +  KNEWH
Sbjct  897   KLLIPETIKNEWH  909


Range 4: 910 to 1132

Score:83.2 bits(204), Expect:6e-31, 
Method:Compositional matrix adjust., 
Identities:89/250(36%), Positives:124/250(49%), Gaps:40/250(16%)

Query  2996  TKIAEHKAKQAGLVQDFELYMNT**QIFNCRNEQGMAEGEKGNQITEGRILLRR--SIQD  2823
              +I E+K KQA LVQD ELYMNT  QI    NE+ +AEG+K  +ITE RIL +    +QD
Sbjct  910   PEIIENKIKQAKLVQDIELYMNTAEQILIAENEKAVAEGKKEIKITESRILTKAFYIVQD  969

Query  2822  KGHGKAII*MLFQQLIYDKYSQTWCH--------AYEAQTTIADILPSFLYPKMVKTAGK  2667
             KG        L++   +  Y+ +           AYEAQ           Y K  K   +
Sbjct  970   KG--------LWKGDKFKCYTNSSSMINIPKHGVAYEAQNNHC----VDFYQKDGKVGWE  1017

Query  2666  LLL---ADATIYIGRF*THGKRRRKIIWSAKVQQNQGDIFLELGYA**REKTIY*YKERC  2496
             ++    A+ T ++ ++   G    KIIWS +    QGDI LEL      E   Y  KERC
Sbjct  1018  VIKRFDANQTDFMPQWKKDGG---KIIWSIQ----QGDI-LELDTP--DEWKNYTDKERC  1067

Query  2495  LAKVKKFSDGAVIIDFVSRCLVQTRA*RCNQQicnicllivl*IED*VSLQNNKARKIEL  2316
              AKVKKFS+G   ID+++   + +      +        +    +      ++KARKIEL
Sbjct  1068  FAKVKKFSEGEFNIDYITDARMTSP-----KDKSLKYTFVNTLRKGLSYYTSHKARKIEL  1122

Query  2315  TLFGKIKKRN  2286
             T FGKIKK++
Sbjct  1123  TPFGKIKKKH  1132


Range 5: 156 to 495

Score:105 bits(262), Expect:6e-18, 
Method:Compositional matrix adjust., 
Identities:127/367(35%), Positives:180/367(49%), Gaps:36/367(9%)

Query  5373  HLKETNSRTIGEFL**K*SPAKENEI*NRSPEKKYAIEKGL*ITQSLATWLKMISSKNTL  5194
             +LK TNS+TIGEF   K    KEN       +KKYA+EK + +  ++  +L +    N +
Sbjct  156   YLKNTNSQTIGEFFY-KRLQDKENPHNRIIRQKKYALEKNI-VDYAIPRYL-VKDEFNKI  212

Query  5193  WDKQAEFYPPLQNEKENLKRNST**HFIFFMNVRQRFLYATGR*MAFISEKTVC*KSTWY  5014
             WD QA+++P  Q  K+ LKR     + I F   R    YA G+ + F  E  +      +
Sbjct  213   WDMQAQYFP--QMNKDGLKREI---YNILFYE-RPTAPYAVGKCIYFREEDRLL---KAH  263

Query  5013  YRKCVVFI*RSQQHPHLQNDMNKRKLTFGRKRSHR**TIAERAKCR*NYSNKKLPLNLSA  4834
                 +  I     +  + +DM KRKLT  ++R      +  + +     S KK+ LNLSA
Sbjct  264   PLSEIRRIYEETNNIRIISDMGKRKLTL-QERDTIINELLLKGQNAGKQSIKKI-LNLSA  321

Query  4833  QHKILFG**HRVIKAYLFSSGNLQQITNICRI*TKMSFHLLLNFTVNL----NVQG*NAR  4666
             Q KI      ++IKAYL+S     +   I     K++F  L +F   L    +      R
Sbjct  322   QQKISLAD-DKIIKAYLYSRPEFAKNEYI----QKLTFQELSSFIEFLAEPKDSNDSKGR  376

Query  4665  LYNEDALIEYHLKPILKIDKRRRQKRNRQPLTKLPKGRG-TRYKRHQNYSRKLKKTVTLS  4489
             LYNEDALIE H+KP+LKI+     K     LTKLPKGRG       Q    KLK+ +   
Sbjct  377   LYNEDALIE-HIKPLLKIND---DKEIGNLLTKLPKGRGMIGLSATQIILEKLKQNIC--  430

Query  4488  *NYRQTAETI----KRFMAEEEIARQNQENVFSFPIMEKFVKQIRPFRFRP*SINNNKAQ  4321
              ++R+  + +     RFMAEEEIARQNQ + F  P   K + Q       P +I NNK  
Sbjct  431   -SHREITDELSKNDSRFMAEEEIARQNQGHCFELPYYGKIL-QTDTQPLPPLTIANNKNL  488

Query  4320  P*CEIKW  4300
                E+K+
Sbjct  489   NQDEVKY  495


Range 6: 21 to 533

Score:102 bits(253), Expect:8e-17, 
Method:Compositional matrix adjust., 
Identities:166/551(30%), Positives:238/551(43%), Gaps:60/551(10%)

Query  5768  LDNENNAKDIIDAGPYF*SFRRSRGEKILKEQARKNLVRNKKCM-ILAKKW----LWRLN  5604
             LD  NNA+DIIDAG           E+ LK  ARKNL+R +K + +LA+K     LW ++
Sbjct  21    LDGNNNAQDIIDAGVRIFEVSEGAEERRLKRTARKNLIRTRKRLELLAQKLYANNLW-VD  79

Query  5603  ENPEGTDKLKSNHKSGR*NRCPHLNENWQALLY-GRAMQSSQTSRSRFLSrq*rnrrgnl  5427
              +PEGTDKLKS  KS    R   + +      Y GRA+      R               
Sbjct  80    NSPEGTDKLKS--KSPYKIRYDAIKQKLDNANYIGRAILHLAKHRGAGFVSAVEETLNES  137

Query  5426  kr*kksqklkKFYDMMRIT*KKQIPELSANFYNKNNLRQRKTRYKTVRQKKNMLLKKDCR  5247
             +  ++S+     Y+ + +  K    +    F+ K    +     + +RQKK  L K    
Sbjct  138   QEEEQSKVKTSSYEKLPLYLKNTNSQTIGEFFYKRLQDKENPHNRIIRQKKYALEKNIVD  197

Query  5246  LRNPSLPG*R*FH-------QKIPCGINKPNFIRRCkmkkki*KEILHDDILFFL*TSGS  5088
                P       F+       Q  P  +NK    R               +ILF+     +
Sbjct  198   YAIPRYLVKDEFNKIWDMQAQYFP-QMNKDGLKREIY------------NILFY--ERPT  242

Query  5087  ASFTLQAGKWHLFQRRP-FVKSLPGIIGNASYLYEEVNNIRICKTI*TKEN*PLEERDLI  4911
             A + +  GK   F+     +K+ P  +     +YEE NNIRI   +  K    L+ERD I
Sbjct  243   APYAV--GKCIYFREEDRLLKAHP--LSEIRRIYEETNNIRIISDM-GKRKLTLQERDTI  297

Query  4910  VNKLLLKGQNAGKIIAIKNCHSICQPNTKFSLVDDTE*SRLIYSRPGICN----K*QTFA  4743
             +N+LLLKGQNAGK  +IK   ++     K SL DD      +YSRP        +  TF 
Sbjct  298   INELLLKGQNAGK-QSIKKILNLS-AQQKISLADDKIIKAYLYSRPEFAKNEYIQKLTFQ  355

Query  4742  EYERK*AFIFY*TLP*T*MSKDKMLVYTTKMR*SNIILNPF*RLIRDGGRKEIGNL*LNC  4563
             E     +FI +   P    S D       ++   + ++     L++    KEIGNL    
Sbjct  356   ELS---SFIEFLAEPKD--SNDS----KGRLYNEDALIEHIKPLLKINDDKEIGNLLTKL  406

Query  4562  PKG-GEQGISATKIILEN*RRQ-*HYREITDKRRKR*NDLWQRKKSLARIRKMFSASL-L  4392
             PKG G  G+SAT+IILE  ++    +REITD+  K  +  +  ++ +AR  +     L  
Sbjct  407   PKGRGMIGLSATQIILEKLKQNICSHREITDELSKN-DSRFMAEEEIARQNQGHCFELPY  465

Query  4391  WRNLLNRYGHSASALSR*ITTKPNPDVR*NGNAILP-VHMIFNQICQVVNRNIKIMAFPL  4215
             +  +L         L+       N D    G    P VHMI NQI  VVN  IKI   P 
Sbjct  466   YGKILQTDTQPLPPLTIANNKNLNQDEVKYGKIANPAVHMILNQIRLVVNEIIKIYGKPY  525

Query  4214  *HQ**HIELGR  4182
                  +IE+GR
Sbjct  526   EI---NIEVGR  533


>type II CRISPR RNA-guided endonuclease Cas9 [Alphaproteobacteria bacterium]
Sequence ID: MCI5635044.1 Length: 1163
Range 1: 465 to 915

Score:139 bits(349), Expect:4e-44, 
Method:Compositional matrix adjust., 
Identities:160/494(32%), Positives:234/494(47%), Gaps:77/494(15%)

Query  4417  GKCFQLPYYGEIC*TDTAIPLPPLVDK*QQS---PTLM*DKMVTPSCQYI*SSIKSARLL  4247
             GKCF+LPYYGEI  TDT  PLPPLV K  +S     +   KM  P+   I + I   RL+
Sbjct  465   GKCFELPYYGEILQTDTQ-PLPPLVIKNNKSLKPEEIKWGKMANPAVHMILNQI---RLV  520

Query  4246  I-EISKLWRFRYDINNNTLSLVVFFAFPVCQQRRKELKPAKQNEKLNE-GQKFI*RT*NH  4073
             + EI +++   YDI+   + L         +Q++ E    K NEKLNE  +K++     +
Sbjct  521   VNEIVRIYGRPYDIH---VELGRDVGMSTDKQKQFET-AQKANEKLNEEAKKYLQEHHIY  576

Query  4072  KQ*K-ISKI*LAKHKGWKDAHNPTQKYFSVFTG-EIEHIIPSLK-AEQI**QPCLVNCND  3902
                + I K  LAK +GWKDA+NPTQ     FTG EIEHIIP  +         CLVN +D
Sbjct  577   VTGQNILKYKLAKEQGWKDAYNPTQGISRNFTGFEIEHIIPQARGGTDTYNNLCLVNRSD  636

Query  3901  NLVNKMTDIYNSiskkqkhkkk*ekiiKCLFPHPEKS*RSTQKADAREKHEESGDKEEST  3722
             N   K    Y+   K +  +   E +       P K+ R   +ADARE++E+ GDKEE+T
Sbjct  637   NEAKKDDFAYDYFVKTKSPEVLREILKNARANTPNKAWRF--EADAREQYEDEGDKEETT  694

Query  3721  --LSDGYPLCGKRQGNTAIFVEKKGHCRLPDCDEGANFRILAW-----SRIKRQIAPTTL  3563
               ++D   +       TA ++     C   D +E +  RILA      S ++++     L
Sbjct  695   RHMTDTRYVSKL----TARYLRAIVDC--SDVNEVSQNRILAVKGGQTSELRKRWNLLGL  748

Query  3562  EFI*SNISLMGT*YSKRYVDCLTGWNWNNQGNYRGIKQT*Y*WQMEVF*YTKIKNGNPN-  3386
             E+      LMG     RY+ C   W  +  G              EV    +  N   N 
Sbjct  749   EY-----DLMGI-KIPRYLPCNPYWFDSATG--------------EVIDGEQKPNIAGNW  788

Query  3385  RVLTTDINAIWTLQWRLCKPWIDSKWQEENDIN----------------KIHYISFALNF  3254
             ++ T   N  W+      KP ID +    + I                 K+ ++   L  
Sbjct  789   KLYTCKKNPEWS-----AKPRIDHRHHAMDAITVACTTRALVKRLSNEEKLRHMPTPLPM  843

Query  3253  RAKFKVADFSEKLF-CLKDVKVSHKPNHSKAGQFHKETGRTVLCQNPDDPGKFFNHRLFS  3077
              +   VADF  ++   L++VK+SHKP+H+K GQFH+ETG+  LC+N D+P       ++S
Sbjct  844   TSVASVADFRRRVLEVLREVKISHKPDHNKLGQFHEETGKVKLCKNQDNPNNLIT--VYS  901

Query  3076  QN-FGVVKSAKDFN  3038
             +  F VVK+  D +
Sbjct  902   RKIFKVVKTYNDLD  915


Range 2: 931 to 1152

Score:75.1 bits(183), Expect:4e-44, 
Method:Compositional matrix adjust., 
Identities:84/257(33%), Positives:115/257(44%), Gaps:57/257(22%)

Query  2990  IAEHKAKQAGLVQDFELYMNT**QIFNCRNEQGMAEGEKGNQITEG-------RILLRRS  2832
             IAE++AKQA LV DF+ Y N   QI    NE+ +A+G+K  +IT+G        ILL + 
Sbjct  931   IAENRAKQANLVADFKQYWNVAEQILQEENEKDVADGKKERRITDGLIAAKTFHILLDKK  990

Query  2831  IQDKGHGK------AII*MLFQQLIYDKYSQTWCHAYEAQTTIA-------DILPSFLYP  2691
             +      K      + + +    L+Y   +      YE    +        D+  +   P
Sbjct  991   LWKGDKIKCYENVSSFVFVKKHNLVYKSGNNHCVDFYEKDGKVGWEVIKRFDVNQADFVP  1050

Query  2690  KMVKTAGKLLLADATIYIGRF*THGKRRRKIIWSAKVQQNQGDIFLELGYA**REKTIY*  2511
             +  K  GKL                      IWS  VQQ      LEL      E   Y 
Sbjct  1051  QWKKDGGKL----------------------IWS--VQQRD---MLELDTP--VEWASYT  1081

Query  2510  YKERCLAKVKKFSDGAVIIDFVSRCLVQTRA*RCNQQicnicllivl*IED--*VSLQNN  2337
              K RCLAKVKKFSDG V ID++      T A   + +  N+  + V  +ED       N+
Sbjct  1082  DKPRCLAKVKKFSDGRVTIDYM------TDARMTSPKDKNLKYMFVHSLEDRGLSYFINH  1135

Query  2336  KARKIELTLFGKIKKRN  2286
             KARKIELT FGK+KK++
Sbjct  1136  KARKIELTPFGKVKKKH  1152


Range 3: 157 to 502

Score:102 bits(253), Expect:7e-17, 
Method:Compositional matrix adjust., 
Identities:125/367(34%), Positives:174/367(47%), Gaps:30/367(8%)

Query  5373  HLKETNSRTIGEFL**K*SPAKENEI*NRSPEKKYAI--EKGL*ITQSLATWLKMISSKN  5200
             HLKETNSRTIGEF   +   + E +     P+ K     +K   +  +L  +L     K 
Sbjct  157   HLKETNSRTIGEFFWKRILESYEKDENGEHPKVKLRTVRQKSGMVDYALPRYLVKDEFKQ  216

Query  5199  TLWDKQAEFYPPLQNEKENLKRNST**HFIFFMNVRQRFLYATGR*MAFISEKTVC*KST  5020
              +WDKQAE++P +Q  K  LK+     + I F   R    YATG+ + F +E  +     
Sbjct  217   -IWDKQAEYFPQMQ--KAGLKQEI---YDILFYE-RPAAPYATGKCIYFRNEDRLLKAHP  269

Query  5019  WYYRKCVVFI*RSQQHPHLQNDMNKRKLTFGRKRSHR**TIAERAKCR*NYSNKKLPLNL  4840
                 + +        +  + +D NKR LT   +R      +  + +   + S KKL L L
Sbjct  270   LSELRRIY---EEVNNIRILSDTNKRPLTL-EERDKIINELLLQGENAGSKSIKKL-LKL  324

Query  4839  SAQHKI-LFG**HRVIKAYLFSSGNLQQITNICRI*TKMSFHLLLNFTVN-LNVQG*NAR  4666
             SAQ KI + G   + IKAYL+S     +I  I  + ++  F   + F  N +N    N R
Sbjct  325   SAQQKISIDGDKDKPIKAYLYSRPEFAEIEYIKNL-SEAEFAEFIEFLANPVNPNDKNGR  383

Query  4665  LYNEDALIEYHLKPILKIDKRRRQKRNRQPLTKLPKGRGT-RYKRHQNYSRKLKKTVTLS  4489
             LYNED LI   LK ILKID    +K     L KLPKGRG       +    KLK+ V   
Sbjct  384   LYNEDELIA-QLKVILKIDD---EKNISDLLIKLPKGRGMLGVSATKIILEKLKENVV--  437

Query  4488  *NYRQTAETIK----RFMAEEEIARQNQENVFSFPIMEKFVKQIRPFRFRP*SINNNKAQ  4321
              ++R+  + +     RFMAEEE+ARQNQ   F  P   + + Q       P  I NNK+ 
Sbjct  438   -SHREITDKLAKEDPRFMAEEELARQNQGKCFELPYYGEIL-QTDTQPLPPLVIKNNKSL  495

Query  4320  P*CEIKW  4300
                EIKW
Sbjct  496   KPEEIKW  502


Range 4: 1 to 277

Score:70.9 bits(172), Expect:2e-07, 
Method:Compositional matrix adjust., 
Identities:96/289(33%), Positives:138/289(47%), Gaps:22/289(7%)

Query  5827  MKYRLGLPDLGVGSIGAVIDWI--MKIMQKILLMQVRIFEVSEGAEERRF*KNKLARIWS  5654
             MKYRLGL DLGV SIG+ +  +     +Q I+   VRIFEVS+GAEERR  ++    +  
Sbjct  1     MKYRLGL-DLGVSSIGSAVLALDEQNNVQDIVDAGVRIFEVSDGAEERRAKRSARKNLIR  59

Query  5653  ETKNV*S*RKNGFGG*MKILKEP---IN*KATINQVGRTDARI*TKIGKPYYTDERCRAA  5483
               K +    +  +   + +   P    N K+      R DA       + +        A
Sbjct  60    TKKRLELLAQKLYENQLWVSPNPEGTDNLKSKSPYKIRFDALNEKLENQNFVGRAILHIA  119

Query  5482  KHRGAGFCLASEETEEEIL-RGEkkvks*ksSMI*CASPERNKFQNYrrifiikiisgkg  5306
             KHRGAGF  A++E EEE+L  GEK  K   +  +  +  +    +     F  +I+    
Sbjct  120   KHRGAGFVSAAQEMEEEVLDAGEKSKKKQTAYELLVSHLKETNSRTIGEFFWKRILESYE  179

Query  5305  krdiKPFARKKICY*KR---IVDYAIPRYLVKDDFIKKYPVG*TSRILsaaak*krkskk  5135
             K +     + K+   ++   +VDYA+PRYLVKD+F + +          A    + +   
Sbjct  180   KDENGEHPKVKLRTVRQKSGMVDYALPRYLVKDEFKQIWDK-------QAEYFPQMQKAG  232

Query  5134  kfymmtfyffYERPAALPLRYRQVNGIYFR-EDRLLKVYLVLSEMRRIY  4991
                 +    FYERPAA    Y     IYFR EDRLLK +  LSE+RRIY
Sbjct  233   LKQEIYDILFYERPAA---PYATGKCIYFRNEDRLLKAH-PLSELRRIY  277


Range 5: 695 to 929

Score:68.9 bits(167), Expect:8e-07, 
Method:Compositional matrix adjust., 
Identities:76/257(30%), Positives:117/257(45%), Gaps:35/257(13%)

Query  3723  RYLTDTRYVANGKAIQRYL*KKRAIVDCQIVTK-AQTSVFWRGQG*NVKLRQQHWNLYSR  3547
             R++TDTRYV+  K   RYL   RAIVDC  V + +Q  +     G   +LR++ WNL   
Sbjct  695   RHMTDTRYVS--KLTARYL---RAIVDCSDVNEVSQNRILAVKGGQTSELRKR-WNLLGL  748

Query  3546  IYH*WGLDIPRDMSiallagigiikeiieeLNKPDIDGKWKFFDIQK*RMATQTAY*PPT  3367
              Y   G+ IPR +            E+I+   KP+I G WK +  +K     + +  P  
Sbjct  749   EYDLMGIKIPRYLPCNPYWFDSATGEVIDGEQKPNIAGNWKLYTCKK---NPEWSAKPRI  805

Query  3366  STPYGRYNGV---CANRGLIQNGRKKMTLTKSITYPLPLTSVLNSR*PISAKSYFA*KMS  3196
                +   + +   C  R L++    +  L + +  PLP+TSV       S   +    + 
Sbjct  806   DHRHHAMDAITVACTTRALVKRLSNEEKL-RHMPTPLPMTSV------ASVADFRRRVLE  858

Query  3195  KFRTNLITAKPDNSIKKQVEPFCVKTLMTR----ANSLITVYSRKILAW*NRPKIL----  3040
               R   I+ KPD++   Q      K  + +     N+LITVYSRKI       K++    
Sbjct  859   VLREVKISHKPDHNKLGQFHEETGKVKLCKNQDNPNNLITVYSRKIF------KVVKTYN  912

Query  3039  -IQKLLISKQ*KNEWHE  2992
              + KLLI+   K+ W+E
Sbjct  913   DLDKLLITDSVKDNWYE  929


>type II CRISPR RNA-guided endonuclease Cas9 [Alphaproteobacteria bacterium]
Sequence ID: MBQ7633607.1 Length: 1169
Range 1: 466 to 1021

Score:142 bits(358), Expect:7e-38, 
Method:Compositional matrix adjust., 
Identities:194/610(32%), Positives:277/610(45%), Gaps:107/610(17%)

Query  4417  GKCFQLPYYGEIC*TDTAIPLPPLVDK*QQSPTL-----M*DKMVTPSCQYI*SSIKSAR  4253
             GKC +LPYYG +  TDT  PLPPL  K   +PTL        K+  P+   I + I   R
Sbjct  466   GKCSELPYYGAVLPTDTQ-PLPPLTIK--HNPTLNPYEIKYGKIANPAVHMILNQI---R  519

Query  4252  LLI-EISKLWRFRYDINNNTLSLVVFFAFPVCQQRRKELKP-AKQNEKLNEGQK------  4097
             L++ +I +++   YDIN     L +     V  Q++ E++   +QNEKLNE  K      
Sbjct  520   LVVNDIIRIYGKPYDIN-----LELGRDVGVSAQKKNEVEQRQRQNEKLNEEAKQYLKAH  574

Query  4096  --FI*RT*NHKQ*KISKI*LAKHKGWKDAHNPTQKYFSVFTG-EIEHIIPSLK-AEQI**  3929
               F+    N K   I K  LAK +GW DA+NPT K    F+G EIEHIIP  K       
Sbjct  575   KLFV----NGKN--ILKYKLAKEQGWIDAYNPTIKIPQNFSGMEIEHIIPQAKGGTDAYN  628

Query  3928  QPCLVNCNDNLVNKMTDIYNSiskkqkhkkk*ekiiKCLFPH---PEKS*RSTQKADARE  3758
               CLV+ NDNL NK  D      +K+   +           H   P+K  R   +ADARE
Sbjct  629   NMCLVSRNDNL-NKSDDFAYDYFEKKYSNQPEMIREILKNAHSRMPDKVWRF--EADARE  685

Query  3757  KHEESGDKEEST--LSDGYPLCGKRQGNTAIFVEKKGHCRLPDCDEGANFRIL-----AW  3599
             K E+ GDK+E+   L+D   +         + ++          D+  + RIL       
Sbjct  686   KFEDFGDKDETNRYLTDTRYVSKMAARYLRVIIDNADDTE----DDIVHTRILPIKGGQT  741

Query  3598  SRIKRQIAPTTLEFI*SNISLMG-T*YSKRYVDCLTGWNWNNQGNYRGIKQT*Y*WQMEV  3422
             + ++++     LE+      LMG T    RY+ C   W   N G              EV
Sbjct  742   AELRKRWNLLGLEY-----DLMGLTTSVPRYLPCNPYWVEQNSG--------------EV  782

Query  3421  F*YTKIKNGNPNRVLTTDI-NAIWTLQWRLCKPWIDSKWQEENDIN--------------  3287
                 K  + + N V    I N  W     L KP ID +    + I               
Sbjct  783   IDGEKKPDIDGNWVYCNKIKNKDW-----LKKPRIDHRHHAMDAITVACANRSLIQRMAN  837

Query  3286  --KIHYISFALNFRAKFKVADFSEKLF-CLKDVKVSHKPNHSKAGQFHKETGRTVLCQNP  3116
                I ++  AL   +   V +F  ++   LK++ VSHKPNHSK+GQ HKETGRTVLCQNP
Sbjct  838   ELDIRHVETALPLTSVASVGEFRWRVIEVLKNINVSHKPNHSKSGQLHKETGRTVLCQNP  897

Query  3115  DDPGKFFNHRLFSQN-FGVVKSAKDFNSETAYLETIKK*MARRLQSIKLNRLG*YKILNS  2939
             +D        ++ +   GVVKS KD N +    +TIK       +SI  N+    K++ +
Sbjct  898   EDKDALIT--VYKRKILGVVKSMKDLN-KLLIPDTIKN---EWHESITENKEKQAKLVQN  951

Query  2938  I*IRSN---KFLIAEMSKAWPKVKKEIKLPKEEFCCAVPSKIK---AMErr*srcysnss  2777
             + + +N   + LIAE  +A    KKEI + +          I+     +     CY N+S
Sbjct  952   LELYANTAEQILIAENEQAVIDGKKEIAITETRILTKAFHIIQDKGLWKGDSFLCYENNS  1011

Query  2776  SMINIPKHGV  2747
             +++ IPKHG+
Sbjct  1012  ALVYIPKHGL  1021


Range 2: 155 to 472

Score:50.8 bits(120), Expect:7e-38, 
Method:Compositional matrix adjust., 
Identities:97/342(28%), Positives:152/342(44%), Gaps:38/342(11%)

Query  5379  AHHLKETNSRTIGEFL**K*SPA-----KENEI*NRSPEKKYAIEKGL*ITQSLATWLKM  5215
             A +LKET+SRTIGE+   +   A      E++      +  YA+ K + +  ++  WL +
Sbjct  155   ADYLKETDSRTIGEYFYKRLDKALHADSDEDKQKRHIRQGAYAVSKNI-VDYAIPRWL-V  212

Query  5214  ISSKNTLWDKQAEFYPPLQNEKENLKRNST**HFIFFMNVRQRFLYATGR*MAFISEKTV  5035
                 + +W+ QA ++  +Q  K  LK+     + I F   R    YA G+ + +  E  +
Sbjct  213   KDEFHKIWNAQAPYFSQMQ--KAGLKQEV---YDILFYE-RPAAPYAIGKCIYYREEDRL  266

Query  5034  C*KSTWYYRKCVVFI*RSQQHPHLQ-NDMNKRKLTFGRKRSHR**TIAERAKCR*NYSNK  4858
                +  +    +  I     +  L  NDM +R+LT   +R      +  + K     + K
Sbjct  267   ---AKAHPMSELRRIYEEANNIRLSINDMPQRRLTL-EERDRIITELLLQGKNAGKQAIK  322

Query  4857  KLPLNLSAQHKILFG**HRVIKAYLFSSGNLQQITNICRI*TKMSFHLLLNFTVN-LNVQ  4681
             KL L LS Q KI      + I AYL+S    ++I     + +      L+ F  N +N  
Sbjct  323   KL-LGLSNQAKISLPD-DKTINAYLYSKPEFKEILYFQNL-SDEKLAELIEFISNPVNPN  379

Query  4680  G*NARLYNEDALIEYHLKPILKIDKRRRQKRNRQPLTKLPKGR---GTRYKRHQNYSRKL  4510
               N RLYNED LI+  LK I+ ID   +  +    LTKLPK R   G    +   Y  +L
Sbjct  380   DKNGRLYNEDELIQ-KLKAIIGIDDENQIGK---LLTKLPKNRTMLGLTATKAILY--EL  433

Query  4509  KKTVTLS*NYRQTAETIKR----FMAEEEIARQNQENVFSFP  4396
             KK V    ++R+  + +K+    F   EE AR  Q      P
Sbjct  434   KKEVL---SHREITDKLKKSDPHFETAEEAARAMQGKCSELP  472


Range 3: 938 to 1158

Score:82.4 bits(202), Expect:6e-26, 
Method:Compositional matrix adjust., 
Identities:86/255(34%), Positives:112/255(43%), Gaps:54/255(21%)

Query  2990  IAEHKAKQAGLVQDFELYMNT**QIFNCRNEQGMAEGEKGNQITEGRILLR--RSIQDKG  2817
             I E+K KQA LVQ+ ELY NT  QI    NEQ + +G+K   ITE RIL +    IQDKG
Sbjct  938   ITENKEKQAKLVQNLELYANTAEQILIAENEQAVIDGKKEIAITETRILTKAFHIIQDKG  997

Query  2816  -----------HGKAII*MLFQQLIYDKYSQTWCHAYEAQTTIA-------DILPSFLYP  2691
                        +  A++ +    L Y+  +      YE    I        D   +   P
Sbjct  998   LWKGDSFLCYENNSALVYIPKHGLAYEGRNNHCVDFYEKDGKIGWEVIKRFDANQAGFEP  1057

Query  2690  KMVKTAGKLLLADATIYIGRF*THGKRRRKIIWSAKVQQNQGDIFLELGYA**REKTIY*  2511
             +  K  GK                      IIWS +    QGDI LEL      E   Y 
Sbjct  1058  QWKKDGGK----------------------IIWSVQ----QGDI-LELDTP--AEWRGYT  1088

Query  2510  YKERCLAKVKKFSDGAVIIDFVSRCLVQTRA*RCNQQicnicllivl*IED*VSLQNNKA  2331
              K+RCLAKVKKFSDG   ID+++   + +      +      + +         L   KA
Sbjct  1089  DKDRCLAKVKKFSDGEFNIDYITDARMTSP-----KDKTLKYMFVDTLRRGLAFLTKGKA  1143

Query  2330  RKIELTLFGKIKKRN  2286
             RKIELT FGKIKK++
Sbjct  1144  RKIELTPFGKIKKKH  1158


Range 4: 698 to 936

Score:70.5 bits(171), Expect:6e-26, 
Method:Compositional matrix adjust., 
Identities:80/254(31%), Positives:117/254(46%), Gaps:25/254(9%)

Query  3723  RYLTDTRYVANGKAIQRYL*KKRAIVDCQIVTK---AQTSVFWRGQG*NVKLRQQHWNLY  3553
             RYLTDTRYV+  K   RYL   R I+D    T+     T +     G   +LR++ WNL 
Sbjct  698   RYLTDTRYVS--KMAARYL---RVIIDNADDTEDDIVHTRILPIKGGQTAELRKR-WNLL  751

Query  3552  SRIYH*WGL--DIPRDMSiallagigiikeiieeLNKPDIDGKWKFFDIQK*RMATQTAY  3379
                Y   GL   +PR +            E+I+   KPDIDG W + +  K +   +   
Sbjct  752   GLEYDLMGLTTSVPRYLPCNPYWVEQNSGEVIDGEKKPDIDGNWVYCNKIKNKDWLKKPR  811

Query  3378  *PPTSTPYGRYNGVCANRGLIQNGRKKMTLTKSITYPLPLTSVLNSR*PISAKSYFA*KM  3199
                           CANR LIQ    ++ + + +   LPLTSV       ++   F  ++
Sbjct  812   IDHRHHAMDAITVACANRSLIQRMANELDI-RHVETALPLTSV-------ASVGEFRWRV  863

Query  3198  SKFRTNL-ITAKPDNSIKKQVEPFCVKTLMTR----ANSLITVYSRKILAW*NRPKILIQ  3034
              +   N+ ++ KP++S   Q+     +T++ +     ++LITVY RKIL      K L  
Sbjct  864   IEVLKNINVSHKPNHSKSGQLHKETGRTVLCQNPEDKDALITVYKRKILGVVKSMKDL-N  922

Query  3033  KLLISKQ*KNEWHE  2992
             KLLI    KNEWHE
Sbjct  923   KLLIPDTIKNEWHE  936


>type II CRISPR RNA-guided endonuclease Cas9 [Alphaproteobacteria bacterium]
Sequence ID: MCI7420537.1 Length: 1160
Range 1: 465 to 915

Score:146 bits(368), Expect:2e-30, 
Method:Compositional matrix adjust., 
Identities:161/493(33%), Positives:234/493(47%), Gaps:75/493(15%)

Query  4417  GKCFQLPYYGEIC*TDTAIPLPPLVDK*QQS---PTLM*DKMVTPSCQYI*SSIKSARLL  4247
             GKCF+LPYYGEI  TDT  PLPPLV K  +S     +   KM  P+   I + I   RL+
Sbjct  465   GKCFELPYYGEILQTDTQ-PLPPLVIKNNKSLKPEEIKWGKMANPAVHMILNQI---RLV  520

Query  4246  I-EISKLWRFRYDINNNTLSLVVFFAFPVCQQRRKELKPAKQNEKLN-EGQKFI*RT*NH  4073
             + EI +++   YDI+   + L         +Q++ E    K NEKLN E +K++     +
Sbjct  521   VNEIVRIYGRPYDIH---VELGRDVGMSTDKQKQFE-TAQKANEKLNEEAKKYLQEHHIY  576

Query  4072  KQ*K-ISKI*LAKHKGWKDAHNPTQKYFSVFTG-EIEHIIPSLK-AEQI**QPCLVNCND  3902
                K I K  LAK +GWKDA+NPTQ     F G EIEHIIP  +         CLVN +D
Sbjct  577   VNSKNILKYKLAKEQGWKDAYNPTQGISRNFAGFEIEHIIPQARGGTDTYNNLCLVNRSD  636

Query  3901  NLVNKMTDIYNSiskkqkhkkk*ekiiKCLFPHPEKS*RSTQKADAREKHEESGDKEEST  3722
             N   K    Y+   K +  +   E +       P K+ R   +ADARE++E+ GDKEE+T
Sbjct  637   NEAKKDDFAYDYFVKTKSPEVLREILKNARANTPNKAWRF--EADAREQYEDEGDKEETT  694

Query  3721  --LSDGYPLCGKRQGNTAIFVEKKGHCRLPDCDEGANFRILAW-----SRIKRQIAPTTL  3563
               ++D   +       TA ++    +C   D +E +  RILA      S ++++     L
Sbjct  695   RHMTDTRYVSKL----TARYLRAIVNC--SDVNEVSQNRILAVKGGQTSELRKRWNLLGL  748

Query  3562  EFI*SNISLMGT*YSKRYVDCLTGWNWNNQGNYRGIKQT*Y*WQMEVF*YTKIKNGNPNR  3383
             E+      LMG     RY+ C   W  +  G     +Q             K       +
Sbjct  749   EY-----DLMGI-KIPRYLPCNPYWFDSATGEVVDGEQ-------------KPDIAGNWK  789

Query  3382  VLTTDINAIWTLQWRLCKPWIDSKWQEENDIN----------------KIHYISFALNFR  3251
             + T + N  W+      KP ID +    + I                 K+ Y+   L   
Sbjct  790   LYTCNKNPEWS-----KKPRIDHRHHAMDAITVACTTRALVKRLSNEEKLRYMPTPLPMT  844

Query  3250  AKFKVADFSEKLF-CLKDVKVSHKPNHSKAGQFHKETGRTVLCQNPDDPGKFFNHRLFSQ  3074
             +   VADF  ++   L++VK+SHKP+H+K G+ HKETGR VLC+NPD+P       ++S+
Sbjct  845   SVASVADFRRRVLEVLREVKISHKPDHNKLGELHKETGRIVLCKNPDNPNNLIT--VYSR  902

Query  3073  N-FGVVKSAKDFN  3038
                 VVK+ KD +
Sbjct  903   KILQVVKTYKDLD  915


Range 2: 155 to 502

Score:102 bits(253), Expect:7e-17, 
Method:Compositional matrix adjust., 
Identities:127/369(34%), Positives:175/369(47%), Gaps:30/369(8%)

Query  5379  AHHLKETNSRTIGEFL**K*SPAKENEI*NRSPEKKYAI--EKGL*ITQSLATWLKMISS  5206
             A HLKETNSRTIGEF   +   + E +     P+ K     +K   +  +L  +L     
Sbjct  155   ASHLKETNSRTIGEFFWKRILESYEKDENGEHPKVKLRTVRQKSGMVDYALPRYLVKDEF  214

Query  5205  KNTLWDKQAEFYPPLQNEKENLKRNST**HFIFFMNVRQRFLYATGR*MAFISEKTVC*K  5026
             K  +WDKQAE++P +Q  K  LK+     + I F   R    YATG+ + F +E  +   
Sbjct  215   KQ-IWDKQAEYFPQMQ--KAGLKQEI---YDILFYE-RPAAPYATGKCIYFRNEDRLL--  265

Query  5025  STWYYRKCVVFI*RSQQHPHLQNDMNKRKLTFGRKRSHR**TIAERAKCR*NYSNKKLPL  4846
                +    +  I     +  + +D NKR LT   +R      +  + +   + S KKL L
Sbjct  266   -KVHPLSELRRIYEEVNNIRILSDTNKRPLTL-EERDKIVKELLLQGENAGSKSIKKL-L  322

Query  4845  NLSAQHK-ILFG**HRVIKAYLFSSGNLQQITNICRI*TKMSFHLLLNFTVN-LNVQG*N  4672
              LSAQ K  + G   + IKAYL+S     +I  I  + ++  F   + F  N +N    N
Sbjct  323   KLSAQQKNSIDGDKDKPIKAYLYSRPEFAEIEYIKNL-SEAEFAEFIEFLANPVNPNDKN  381

Query  4671  ARLYNEDALIEYHLKPILKIDKRRRQKRNRQPLTKLPKGRGT-RYKRHQNYSRKLKKTVT  4495
              RLYNED LI   LK ILKID    +K     L KLPKGRG       +    KLK+ V 
Sbjct  382   GRLYNEDELIA-QLKVILKIDD---EKNISDLLIKLPKGRGMLGVSATKIILEKLKENVV  437

Query  4494  LS*NYRQTAETIK----RFMAEEEIARQNQENVFSFPIMEKFVKQIRPFRFRP*SINNNK  4327
                ++R+  + +     RFMAEEEIARQNQ   F  P   + + Q       P  I NNK
Sbjct  438   ---SHREITDKLAKEDHRFMAEEEIARQNQGKCFELPYYGEIL-QTDTQPLPPLVIKNNK  493

Query  4326  AQP*CEIKW  4300
             +    EIKW
Sbjct  494   SLKPEEIKW  502


Range 3: 695 to 930

Score:72.8 bits(177), Expect:6e-08, 
Method:Compositional matrix adjust., 
Identities:76/253(30%), Positives:115/253(45%), Gaps:25/253(9%)

Query  3723  RYLTDTRYVANGKAIQRYL*KKRAIVDCQIVTK-AQTSVFWRGQG*NVKLRQQHWNLYSR  3547
             R++TDTRYV+  K   RYL   RAIV+C  V + +Q  +     G   +LR++ WNL   
Sbjct  695   RHMTDTRYVS--KLTARYL---RAIVNCSDVNEVSQNRILAVKGGQTSELRKR-WNLLGL  748

Query  3546  IYH*WGLDIPRDMSiallagigiikeiieeLNKPDIDGKWKFFDIQK*RMATQTAY*PPT  3367
              Y   G+ IPR +            E+++   KPDI G WK +   K    ++       
Sbjct  749   EYDLMGIKIPRYLPCNPYWFDSATGEVVDGEQKPDIAGNWKLYTCNKNPEWSKKPRIDHR  808

Query  3366  STPYGRYNGVCANRGLIQNGRKKMTLTKSITY---PLPLTSVLNSR*PISAKSYFA*KMS  3196
                       C  R L+    K+++  + + Y   PLP+TSV       S   +    + 
Sbjct  809   HHAMDAITVACTTRALV----KRLSNEEKLRYMPTPLPMTSV------ASVADFRRRVLE  858

Query  3195  KFRTNLITAKPDNSIKKQVEPFCVKTLMTR----ANSLITVYSRKILAW*NRPKILIQKL  3028
               R   I+ KPD++   ++     + ++ +     N+LITVYSRKIL      K L  KL
Sbjct  859   VLREVKISHKPDHNKLGELHKETGRIVLCKNPDNPNNLITVYSRKILQVVKTYKDL-DKL  917

Query  3027  LISKQ*KNEWHED  2989
             LI    K+ WHE+
Sbjct  918   LIPDSVKDNWHEE  930


Range 4: 21 to 314

Score:67.0 bits(162), Expect:4e-06, 
Method:Compositional matrix adjust., 
Identities:101/322(31%), Positives:143/322(44%), Gaps:52/322(16%)

Query  5768  LDNENNAKDIIDAGPYF*SFRRSRGEKILKEQARKNLVRNKKCM-ILAKKW----LWRLN  5604
             LD +NN +DI+DAG           E+  K  ARKNL+R KK + +LA+K     LW ++
Sbjct  21    LDEQNNVQDIVDAGVRIFEVSDGAEERRAKRSARKNLIRTKKRLELLAQKLYENQLW-VS  79

Query  5603  ENPEGTDKLKSNHKSGR*NRCPHLNENWQAL-LYGRAMQSSQTSR-SRFLSrq*rnrrgn  5430
              NPEGTD LKS  KS    R   LNE  +     GRA+      R + F+S         
Sbjct  80    PNPEGTDNLKS--KSPYKIRFDALNEKLENQNFVGRAILHIAKHRGAGFVSAAQEMEEEV  137

Query  5429  lkr*kksqklkKFYDM----MRIT*KKQIPE-----LSANFYNKNNLRQRKTRYKTVRQK  5277
             L   +KS+K +  Y++    ++ T  + I E     +  ++    N    K + +TVRQK
Sbjct  138   LDAGEKSKKKQTAYELLASHLKETNSRTIGEFFWKRILESYEKDENGEHPKVKLRTVRQK  197

Query  5276  KNML-------LKKDCRLRNPSLPG*R*FHQKIPCGINKPNFIRRCkmkkki*KEILHDD  5118
               M+       L KD   +         F Q    G+ +  +                 D
Sbjct  198   SGMVDYALPRYLVKD-EFKQIWDKQAEYFPQMQKAGLKQEIY-----------------D  239

Query  5117  ILFFL*TSGSASFTLQAGKWHLFQRRP-FVKSLPGIIGNASYLYEEVNNIRICKTI*TKE  4941
             ILF+     +A +    GK   F+     +K  P  +     +YEEVNNIRI      K 
Sbjct  240   ILFY--ERPAAPYA--TGKCIYFRNEDRLLKVHP--LSELRRIYEEVNNIRILSDT-NKR  292

Query  4940  N*PLEERDLIVNKLLLKGQNAG  4875
                LEERD IV +LLL+G+NAG
Sbjct  293   PLTLEERDKIVKELLLQGENAG  314


>type II CRISPR RNA-guided endonuclease Cas9 [Pseudomonadota bacterium]
Sequence ID: MDO5386820.1 Length: 1157
Range 1: 925 to 1146

Score:85.5 bits(210), Expect:3e-30, 
Method:Compositional matrix adjust., 
Identities:91/256(36%), Positives:120/256(46%), Gaps:55/256(21%)

Query  2990  IAEHKAKQAGLVQDFELYMNT**QIFNCRNEQGMAEGEKGNQITEGRILLR--RSIQDKG  2817
             IA+ K KQA L++DF LYMNT  QI    NE+ +AEG+K  +I+EGRI+ +  R IQ+KG
Sbjct  925   IAQDKEKQAKLLRDFGLYMNTAEQILAEENERAVAEGKKEIKISEGRIIAKAFRIIQEKG  984

Query  2816  HGKAII*MLFQQLIYDKYSQTWCHAYEAQTTIADILPSFLYPKMVKTAGK--------LL  2661
               +            DK+       YE  +       S +Y K    A K          
Sbjct  985   LWRG-----------DKFK-----CYENSS-------SLIYIKKHGVAYKSGNNHCVDFY  1021

Query  2660  LADATI---YIGRF*TH--------GKRRRKIIWSAKVQQNQGDIFLELGYA**REKTIY  2514
             + D  I    I RF  +         K   KIIWS +    QGD+ LEL      E   Y
Sbjct  1022  VKDGKIGWEVIKRFDVNQAEFVPEWKKNGGKIIWSVQ----QGDL-LELDTP--DEWKGY  1074

Query  2513  *YKERCLAKVKKFSDGAVIIDFVSRCLVQTRA*RCNQQicnicllivl*IED*VSLQNNK  2334
               +ERCLA+VKKFS+G V IDFV+      R      +      +  L          N+
Sbjct  1075  TDRERCLARVKKFSEGCVTIDFVT----DARMTSPKDKSLKYMFVDSLVNRGLSYFIKNR  1130

Query  2333  ARKIELTLFGKIKKRN  2286
             ARK+ELT FGKIKK++
Sbjct  1131  ARKVELTPFGKIKKKH  1146


Range 2: 689 to 924

Score:82.4 bits(202), Expect:3e-30, 
Method:Compositional matrix adjust., 
Identities:77/252(31%), Positives:113/252(44%), Gaps:23/252(9%)

Query  3723  RYLTDTRYVANGKAIQRYL*KKRAIVDCQIVTKAQTSVFWRGQG*NVKLRQQHWNLYSRI  3544
             RYL DTRYV+  K   RYL   RAIVDC        +     +G      +++WNL    
Sbjct  689   RYLADTRYVS--KMAARYL---RAIVDCDDSEDVIRNRILAVKGGQTAQLRKNWNLQGLE  743

Query  3543  YH*WGLDIPRDMSiallagigiikeiieeLNKPDIDGKWKFFDIQK*RMATQTAY*PPTS  3364
             Y   GLD+PR +S           E+ E  +KPD+DG W+F D +K +        P   
Sbjct  744   YDLMGLDVPRYVSCTPYWLEVNSGEVREGADKPDVDGNWRFVDKEKNKEWLSK---PRID  800

Query  3363  TPYGRYNGV---CANRGLIQNGRKKMTLTKSITYPLPLTSVLNSR*PISAKSYFA*KMSK  3193
               +   + +   C NR +I+       L +    PLPL +V       S  ++    +  
Sbjct  801   HRHHAMDAIVVACVNRAMIKKLADNTAL-RHFQCPLPLAAV------DSPGAFRRRVLEV  853

Query  3192  FRTNLITAKPDNSIKKQVEPFCVKTLMTR----ANSLITVYSRKILAW*NRPKILIQKLL  3025
              +   ++ KP++S   ++     K ++        +LITVY RKIL      + L  KLL
Sbjct  854   LKEVNVSHKPNHSTVGELHEATGKKVLCLNPDVPGALITVYGRKILQVVKTVQDL-NKLL  912

Query  3024  ISKQ*KNEWHED  2989
             I +  KNEWHED
Sbjct  913   IPETIKNEWHED  924


Range 3: 1 to 632

Score:107 bits(266), Expect:2e-18, 
Method:Compositional matrix adjust., 
Identities:205/700(29%), Positives:304/700(43%), Gaps:124/700(17%)

Query  5827  MKYRLGLPDLGVGSIGAVIDWIMKIMQK-----ILLMQVRIFEVSEGAEERRF*KNKLAR  5663
             MKYRLGL DLGVGSIG+ +   M + ++     I+   VRIF+VSEGAE+RR  +     
Sbjct  1     MKYRLGL-DLGVGSIGSAV---MALDEQNNVLDIIDAGVRIFDVSEGAEDRRLKRTMRKN  56

Query  5662  IWSETKNV*S*RKNGFGG*MKILKEPIN*KATINQVG------RTDARI*TKIGKPYYTD  5501
             +    K +    +  F   + +  +P   + T           R DA +  ++  P Y  
Sbjct  57    LVRTRKRLELLAQKLFENGLWVNAQP---EGTARLAAKSPYKIRYDA-VSGRLENPNYVG  112

Query  5500  ERC-RAAKHRGAGFCLASEETEEEIL------RGEkkvks*ksSMI*CASPERNKFQNYr  5342
                   AKHRGAGF  A+EE+EEE+L      +G           +  ++ E      Y+
Sbjct  113   RALLHLAKHRGAGFVSAAEESEEEVLEEGEKSKGRSSPYDLMLKHLKDSNSETVGAFFYK  172

Query  5341  rifiikiisgkgkrdiKPFARKKICY*KRIVDYAIPRYLVKDDFIKKYPVG*TSRILsaa  5162
             RI   +    +  R      ++KI       DYAIPRYLVKD+F K +        + A 
Sbjct  173   RIQDRENPQNRVVRQRAYALKEKIV------DYAIPRYLVKDEFHKIWD-------MQAQ  219

Query  5161  ak*krkskkkfymmtfyffYERPAALPLRYRQVNGIYFR-EDRLLKVYLVLSEMRRIYMK  4985
                + + +     +    FYERPAA P  Y     IYFR EDRLLK +  L+E+RR+Y +
Sbjct  220   YFSQMRKEGLKQEVYDILFYERPAA-P--YAVGKCIYFREEDRLLKAH-PLAELRRVYEE  275

Query  4984  KSTTSAF---AKRY----EQKKI---------NLWKKEISSLINYC*KGKMQVKL*Q*KI  4853
              +         KR     E+ KI         N  K+ I  L+N    G+ ++ L   ++
Sbjct  276   VNNIRIVHDTGKRRLAPEERDKIINELLLQGKNAGKQAIKKLLNLS--GQQKISLPDDRV  333

Query  4852  ATQFVSPTQNSLWLMTQSNQGLFILVREFATNNKHLQNMNENELSSFIELYRKPKCP--R  4679
                ++                      EFA    +LQ ++ +EL++FIE   +PK P  R
Sbjct  334   IKAYLYSRP------------------EFA-EVVYLQKLSTDELAAFIEFLAEPKNPDDR  374

Query  4678  IKCSFIQRRCVNRISS*THSED**ETAAEKKSATFN*TAQRAGNKV--*APPKLFSKIKE  4505
                 + +   + ++      +D      EK+         R    +   A   L  K+K+
Sbjct  375   NGRLYSEDALIQKLKLILDIDD------EKEIGNLLTKLPRGRGMLGKSATELLLEKMKQ  428

Query  4504  DSNIIVKLPTNGGNDKTIYGRGRNRSPES------GKCFQLPYYGEIC*TDTAIPLPPLV  4343
             +      L      D  +    R  + E       GK F LPYYGEI  +DT  PLP LV
Sbjct  429   EV-----LSHREATDALLAVDKRFMAAEEIAREKQGKSFALPYYGEILQSDTQ-PLPQLV  482

Query  4342  ---DK*QQSPTLM*DKMVTPSCQYI*SSIKSARLLI-EISKLWRFRYDINNNTLSLVVFF  4175
                +K Q        K+  P+   +   +   RL++ +I +++   YDIN     + +  
Sbjct  483   IDNNKTQNKDEAQWGKIANPAVHMM---LNQLRLVVNDIIRIYGRPYDIN-----IELGR  534

Query  4174  AFPVCQQRRKELKP-AKQNEKLNEGQKFI*RT*NHK----Q*KISKI*LAKHKGWKDAHN  4010
                +  +++ EL+   K NEK NE  K   R   HK       I K  LA  +GW+DA+N
Sbjct  535   DVGLSTKKKNELEQRQKSNEKQNEAAKEYLR--QHKLCINGKNILKYKLAMEQGWQDAYN  592

Query  4009  PTQKYFSVFTG-EIEHIIPSLK-AEQI**QPCLVNCNDNL  3896
             P ++    F+G EIEHIIP  K         CLVN NDNL
Sbjct  593   PEKRIPRDFSGMEIEHIIPQAKGGTDTYDNLCLVNRNDNL  632


Range 4: 157 to 496

Score:79.0 bits(193), Expect:7e-10, 
Method:Compositional matrix adjust., 
Identities:108/363(30%), Positives:166/363(45%), Gaps:28/363(7%)

Query  5373  HLKETNSRTIGEFL**K*SPAKENEI*NRSPEKKYAIEKGL*ITQSLATWLKMISSKNTL  5194
             HLK++NS T+G F   K    +EN       ++ YA+++ + +  ++  +L +    + +
Sbjct  157   HLKDSNSETVGAFFY-KRIQDRENPQNRVVRQRAYALKEKI-VDYAIPRYL-VKDEFHKI  213

Query  5193  WDKQAEFYPPLQNEKENLKRNST**HFIFFMNVRQRFLYATGR*MAFISEKTVC*KSTWY  5014
             WD QA+++   Q  KE LK+     + I F   R    YA G+ + F  E  +       
Sbjct  214   WDMQAQYFS--QMRKEGLKQEV---YDILFYE-RPAAPYAVGKCIYFREEDRLLKAHPLA  267

Query  5013  YRKCVVFI*RSQQHPHLQNDMNKRKLTFGRKRSHR**TIAERAKCR*NYSNKKLPLNLSA  4834
               + V        +  + +D  KR+L    +R      +  + K     + KKL LNLS 
Sbjct  268   ELRRVY---EEVNNIRIVHDTGKRRLA-PEERDKIINELLLQGKNAGKQAIKKL-LNLSG  322

Query  4833  QHKILFG**HRVIKAYLFSSGNLQQITNICRI*TKMSFHLLLNFTVNLNVQG*NARLYNE  4654
             Q KI      RVIKAYL+S     ++  + ++ T      +       N    N RLY+E
Sbjct  323   QQKISLPD-DRVIKAYLYSRPEFAEVVYLQKLSTDELAAFIEFLAEPKNPDDRNGRLYSE  381

Query  4653  DALIEYHLKPILKIDKRRRQKRNRQPLTKLPKGRGTRYKRHQNYSRKLKKTVTLS*NYRQ  4474
             DALI+  LK IL ID    +K     LTKLP+GRG   K       +  K   LS  +R+
Sbjct  382   DALIQ-KLKLILDIDD---EKEIGNLLTKLPRGRGMLGKSATELLLEKMKQEVLS--HRE  435

Query  4473  TAETI----KRFMAEEEIARQNQENVFSFPIMEKFVK-QIRPFRFRP*SINNNKAQP*CE  4309
               + +    KRFMA EEIAR+ Q   F+ P   + ++   +P       I+NNK Q   E
Sbjct  436   ATDALLAVDKRFMAAEEIAREKQGKSFALPYYGEILQSDTQPLPQL--VIDNNKTQNKDE  493

Query  4308  IKW  4300
              +W
Sbjct  494   AQW  496


Range 5: 21 to 534

Score:78.2 bits(191), Expect:1e-09, 
Method:Compositional matrix adjust., 
Identities:172/574(30%), Positives:247/574(43%), Gaps:105/574(18%)

Query  5768  LDNENNAKDIIDAGPYF*SFRRSRGEKILKEQARKNLVRNKKCM-ILAKKW----LWRLN  5604
             LD +NN  DIIDAG           ++ LK   RKNLVR +K + +LA+K     LW +N
Sbjct  21    LDEQNNVLDIIDAGVRIFDVSEGAEDRRLKRTMRKNLVRTRKRLELLAQKLFENGLW-VN  79

Query  5603  ENPEGTDKL--KSNHK------SGR*NRCPHLNENWQALLYGRAMQSSQTSR-SRFLSrq  5451
               PEGT +L  KS +K      SGR       N N+     GRA+      R + F+S  
Sbjct  80    AQPEGTARLAAKSPYKIRYDAVSGRLE-----NPNY----VGRALLHLAKHRGAGFVSAA  130

Query  5450  *rnrrgnlkr*kksqklkKFYDMMRIT*KKQIPELSANFYNKNNLRQRKTRYKTVRQKKN  5271
               +    L+  +KS+     YD+M    K    E    F+ K    +   + + VRQ+  
Sbjct  131   EESEEEVLEEGEKSKGRSSPYDLMLKHLKDSNSETVGAFFYKRIQDRENPQNRVVRQRAY  190

Query  5270  MLLKKDCRLRNPSLPG*R*FHQKIPCGINKPNFIRRCkmkkki*KEILHDDILFFL*TSG  5091
              L +K      P       FH+         + +R+    + + +E+   DILF+     
Sbjct  191   ALKEKIVDYAIPRYLVKDEFHKIWDMQAQYFSQMRK----EGLKQEVY--DILFY--ERP  242

Query  5090  SASFTLQAGKWHLFQRRP-FVKSLPGIIGNASYLYEEVNNIRICKTI*TKEN*PLEERDL  4914
             +A + +  GK   F+     +K+ P  +     +YEEVNNIRI      +   P EERD 
Sbjct  243   AAPYAV--GKCIYFREEDRLLKAHP--LAELRRVYEEVNNIRIVHDTGKRRLAP-EERDK  297

Query  4913  IVNKLLLKGQNAGKIIAIKNCHSICQPNTKFSLVDDTE*SRLIYSRPGICNK*QTFAE--  4740
             I+N+LLL+G+NAGK  AIK   ++     K SL DD      +YSRP        FAE  
Sbjct  298   IINELLLQGKNAGK-QAIKKLLNLS-GQQKISLPDDRVIKAYLYSRP-------EFAEVV  348

Query  4739  YERK------*AFIFY*TLP*T*MSKDKMLVYTTKMR*SNIILNPF*RLIRD-GGRKEIG  4581
             Y +K       AFI +   P     ++  L        S   L    +LI D    KEIG
Sbjct  349   YLQKLSTDELAAFIEFLAEPKNPDDRNGRLY-------SEDALIQKLKLILDIDDEKEIG  401

Query  4580  NL*LNCPKG-GEQGISATKIILEN*RRQ-*HYREITDKRRKR*NDLWQRKKSLARIRKMF  4407
             NL    P+G G  G SAT+++LE  +++   +RE TD               LA  ++  
Sbjct  402   NLLTKLPRGRGMLGKSATELLLEKMKQEVLSHREATD-------------ALLAVDKRFM  448

Query  4406  SASLLWRN------LLNRYGHSASALSR*ITTKPNPDVR*NGN-------------AILP  4284
             +A  + R        L  YG    +      T+P P +  + N             A   
Sbjct  449   AAEEIAREKQGKSFALPYYGEILQS-----DTQPLPQLVIDNNKTQNKDEAQWGKIANPA  503

Query  4283  VHMIFNQICQVVNRNIKIMAFPL*HQ**HIELGR  4182
             VHM+ NQ+  VVN  I+I   P      +IELGR
Sbjct  504   VHMMLNQLRLVVNDIIRIYGRPYDI---NIELGR  534


Range 6: 851 to 909

Score:60.1 bits(144), Expect:5e-04, 
Method:Compositional matrix adjust., 
Identities:29/61(48%), Positives:38/61(62%), Gaps:3/61(4%)

Query  3217  LFCLKDVKVSHKPNHSKAGQFHKETGRTVLCQNPDDPGKFFNHRLFSQN-FGVVKSAKDF  3041
             L  LK+V VSHKPNHS  G+ H+ TG+ VLC NPD PG      ++ +    VVK+ +D 
Sbjct  851   LEVLKEVNVSHKPNHSTVGELHEATGKKVLCLNPDVPGALIT--VYGRKILQVVKTVQDL  908

Query  3040  N  3038
             N
Sbjct  909   N  909


>type II CRISPR RNA-guided endonuclease Cas9 [Alphaproteobacteria bacterium]
Sequence ID: MBP3687679.1 Length: 1170
Range 1: 935 to 1159

Score:92.4 bits(228), Expect:5e-29, 
Method:Compositional matrix adjust., 
Identities:88/258(34%), Positives:123/258(47%), Gaps:53/258(20%)

Query  2999  GTKIAEHKAKQAGLVQDFELYMNT**QIFNCRNEQGMAEGEKGNQITEGRILLR--RSIQ  2826
               +IAE+KAKQA L ++FELY NT  QI    NEQ + +G+K  +ITEGRIL +  R IQ
Sbjct  935   AEEIAENKAKQAKLKENFELYANTAEQILIAENEQAIQDGKKEIKITEGRILTKAFRIIQ  994

Query  2825  DKGHGK-----------AII*MLFQQLIYDKYSQTWCHAYEAQTTIA-------DILPSF  2700
             DK   K           +++ +   +L Y+  +      +E    +        DI  + 
Sbjct  995   DKKLWKGDNFKCYENNSSLVYIPKHKLAYEGRNNHCVDFFEKDGKVGWEVIKRFDINQAD  1054

Query  2699  LYPKMVKTAGKLLLADATIYIGRF*THGKRRRKIIWSAKVQQNQGDIFLELGYA**REKT  2520
               P+  K  G                      KIIWS +    QGD+ LEL      E  
Sbjct  1055  FVPQWKKDGG----------------------KIIWSIQ----QGDL-LELNTP--EEWK  1085

Query  2519  IY*YKERCLAKVKKFSDGAVIIDFVSRCLVQTRA*RCNQQicnicllivl*IED*VSLQN  2340
              Y  K+RCLA+VKKFS G++ ID+V+     T+A    ++     L+  L          
Sbjct  1086  GYTDKDRCLARVKKFSAGSIAIDYVTDARGTTKA----KEDPEYMLVGSLVNRGLSYFTK  1141

Query  2339  NKARKIELTLFGKIKKRN  2286
             NKARKIELT FGK+KK++
Sbjct  1142  NKARKIELTPFGKVKKKH  1159


Range 2: 700 to 937

Score:70.9 bits(172), Expect:5e-29, 
Method:Compositional matrix adjust., 
Identities:83/260(32%), Positives:120/260(46%), Gaps:37/260(14%)

Query  3723  RYLTDTRYVANGKAIQRYL*KKRAIVDCQIVTKA-QTSVFWRGQG*NVKLRQQHWNLYSR  3547
             RYLTDTRYV+  K  QRYL   RAI+DC    +   T +     G   +LR +HW L+  
Sbjct  700   RYLTDTRYVS--KMAQRYL---RAIIDCDDSDEVIHTRILAVKGGQTAELR-KHWYLWGI  753

Query  3546  IYH*WGLD--IPRDMSiallagigiikeiieeLNKPDIDGKWKFFDIQK*RMATQT----  3385
              Y   GL+  +P  +S +         E+I+    PD D  WK       R  T++    
Sbjct  754   EYDLAGLNDSVPEKISCSPYWVNEKTGEVIDGECMPDYDNCWK-------RQVTKSNPDW  806

Query  3384  AY*PPTSTPYGRYNGV---CANRGLIQNGRKKMTLTKSITYPLPLTSVLNSR*PISAKSY  3214
                P     +   + +   CANR LIQ   K+M L + + YPLPLTSV        +   
Sbjct  807   KKKPRIDHRHHAMDAITVACANRSLIQKMAKEMDL-RRLEYPLPLTSV-------HSVGD  858

Query  3213  FA*KMSKFRTNL-ITAKPDNS----IKKQVEPFCVKTLMTRANSLITVYSRKILAW*NRP  3049
             F  ++ +   N+ ++ KP++S      K+     + T      +LIT YSRK+L      
Sbjct  859   FRRRVIEVLKNINVSHKPNHSKAGQFHKETGRIVLCTNPEDNEALITSYSRKVLQVVKSF  918

Query  3048  KILIQKLLISKQ*KNEWHED  2989
             K L  KLL+    K+EW E+
Sbjct  919   KDL-DKLLVPDTIKDEWAEE  937


Range 3: 158 to 476

Score:71.2 bits(173), Expect:2e-17, 
Method:Compositional matrix adjust., 
Identities:105/345(30%), Positives:151/345(43%), Gaps:44/345(12%)

Query  5376  HHLKETNSRTIGEFL**K*SP--AKENEI*NRSPEK------KYAIEKGL*ITQSLATWL  5221
              HLKETNS T+G++   +     AK+     +SPEK      KYA+EK + +  ++  +L
Sbjct  158   QHLKETNSLTVGDYFYKRIEEGYAKDENGEKKSPEKRHIRQSKYALEKNI-VDYAIPRYL  216

Query  5220  KMISSKNTLWDKQAEFYPPLQNEKENLKRNST**HFIFFMNVRQRFLYATGR*MAFISEK  5041
              +    + +WD QA+++P  Q  K+ LK+     + I F   +    YA G+ + F +E 
Sbjct  217   -VKDEFHKIWDTQAQYFP--QMNKDGLKQEI---YDILFYE-KSPAPYAVGKCIYFRNED  269

Query  5040  TVC*KSTWYYRKCVVFI*RSQQHPHLQNDMNKRKLTFGRKRSHR**TIAERAKCR*NYSN  4861
              +         + +        +  ++ DM +R+LT   +       I      +   + 
Sbjct  270   RLLKAHPLSEMRRIY---EEVNNIRIETDMGRRRLTLEERDK-----IINELLLKGKNAG  321

Query  4860  KKLP---LNLSAQHKI-LFG**HRVIKAYLFSSGNLQQITNICRI*TKMSFHLLLNFTVN  4693
             KKL    LN S Q KI L     +VIKAYL+S      +  I      +S   L  F   
Sbjct  322   KKLIKELLNFSGQIKISLID--DKVIKAYLYSRPEFMNVEYI----KNLSGEKLAEFVEF  375

Query  4692  L----NVQG*NARLYNEDALIEYHLKPILKIDKRRRQKRNRQPLTKLPKGRGTRYKRHQN  4525
             L    +    N RL NED LI   LK +L I+    +K     LTKLPKGRG   K    
Sbjct  376   LAEPKDENDINGRLLNEDKLI-LQLKELLNIED---EKEIGNLLTKLPKGRGMLGKSATE  431

Query  4524  YSRKLKKTVTLS*N--YRQTAETIKRFMAEEEIARQNQENVFSFP  4396
                   K   LS      + A+   RFMAEEEIAR  Q    S P
Sbjct  432   ILLAEMKQEVLSPREITDRLAKEDTRFMAEEEIARTMQGKCCSLP  476


Range 4: 1 to 130

Score:53.1 bits(126), Expect:2e-17, 
Method:Compositional matrix adjust., 
Identities:46/132(35%), Positives:67/132(50%), Gaps:8/132(6%)

Query  5827  MKYRLGLPDLGVGSIGAVIDWIMKIMQKILLMQ--VRIFEVSEGAEERRF*KNKLARIWS  5654
             MKYRLGL DLGVGSIG+ +  + +  + + ++   VRIFEVSEGAEERR  +     +  
Sbjct  1     MKYRLGL-DLGVGSIGSAVIQLNEHNEAMDIIDAGVRIFEVSEGAEERRLKRTARKNLIR  59

Query  5653  ETKNV*S*RKNGFGG*MKILKEPIN*KATINQ---VGRTDARI*TKIGKPYYTDERC-RA  5486
               K +    +  F   + +   P       ++   + R DA    ++  P+Y        
Sbjct  60    TKKRLNLLAQKLFENGLWVDSSPEGTDRLRSKSPYIIRHDALF-GQLASPHYIGRAILHI  118

Query  5485  AKHRGAGFCLAS  5450
             AKHRGAGF  A+
Sbjct  119   AKHRGAGFVSAA  130


Range 5: 205 to 735

Score:87.8 bits(216), Expect:2e-12, 
Method:Compositional matrix adjust., 
Identities:172/598(29%), Positives:260/598(43%), Gaps:112/598(18%)

Query  5260  KRIVDYAIPRYLVKDDFIKKYPVG*TSRILsaaak*krkskkkfymmtfyffYERPAALP  5081
             K IVDYAIPRYLVKD+F K +          A    +         +    FYE+    P
Sbjct  205   KNIVDYAIPRYLVKDEFHKIWDT-------QAQYFPQMNKDGLKQEIYDILFYEKS---P  254

Query  5080  LRYRQVNGIYFR-EDRLLKVYLVLSEMRRIYMK----KSTTSAFAKRY---EQKKI----  4937
               Y     IYFR EDRLLK +  LSEMRRIY +    +  T    +R    E+ KI    
Sbjct  255   APYAVGKCIYFRNEDRLLKAH-PLSEMRRIYEEVNNIRIETDMGRRRLTLEERDKIINEL  313

Query  4936  -----NLWKKEISSLINYC*KGKMQVKL*Q*KIATQFVSPTQNSLWLMTQSNQGLFILVR  4772
                  N  KK I  L+N+   G++++ L   K+   ++                     R
Sbjct  314   LLKGKNAGKKLIKELLNFS--GQIKISLIDDKVIKAYLYS-------------------R  352

Query  4771  EFATNNKHLQNMNENELSSFIELYRKPKCPR-IKCSFI-QRRCVNRISS*THSED**ET-  4601
                 N ++++N++  +L+ F+E   +PK    I    + + + + ++    + ED  E  
Sbjct  353   PEFMNVEYIKNLSGEKLAEFVEFLAEPKDENDINGRLLNEDKLILQLKELLNIEDEKEIG  412

Query  4600  ----------AAEKKSATFN*TAQRAGNKV*APPKLFSKI-KEDSNIIVKLPTNGGNDKT  4454
                           KSAT    A+    +V +P ++  ++ KED+  + +        +T
Sbjct  413   NLLTKLPKGRGMLGKSATEILLAE-MKQEVLSPREITDRLAKEDTRFMAEEEIA----RT  467

Query  4453  IYGRGRNRSPESGKCFQLPYYGEIC*TDTAIPLPPLVDK*QQSPTLM*D-----KMVTPS  4289
             + G          KC  LPYYGEI  TDT  PLP LV   Q +  L  D     K+  P+
Sbjct  468   MQG----------KCCSLPYYGEILQTDTQ-PLPHLVI--QNNTNLNPDEIRWGKIANPA  514

Query  4288  CQYI*SSIKSARLLI-EISKLWRFRYDINNNTLSLVVFFAFPVCQQRRKELKPAKQNEK-  4115
                I + I   RL++ +I +++   YDIN      V        Q+  K+ +  K NE+ 
Sbjct  515   VHMILNQI---RLVVNDIIRIYGKPYDINLELGRDVGMSTKKKKQEEIKQKQNEKLNEEA  571

Query  4114  ---LNEGQKFI*RT*NHKQ*KISKI*LAKHKGWKDAHNPTQKYFSVFTG-EIEHIIPSLK  3947
                LNE + F+ R        I K  LAK +GW DA++P  +    F+G EIEHIIP  K
Sbjct  572   KKYLNERKLFVNRN------NILKYKLAKEQGWVDAYDPRVEIPQNFSGFEIEHIIPQAK  625

Query  3946  -AEQI**QPCLVNCNDNLVNKMTDIYNSiskkqkhkkk*ekiiKCLFPHPEKS*RSTQKA  3770
                      CLVN  DNL       Y    + ++ +   + +       P+K+ R   +A
Sbjct  626   GGTDTYSNLCLVNRKDNLNKGDRFAYEYFEQTKEPEVIRKILENARKRMPQKAWRF--EA  683

Query  3769  DAREKHEESGDKEEST--LSDGYPLCGKRQGNTAIFVEKKGHCRLPDCDEGANFRILA  3602
             DAREK E++GD++E+   L+D   +    Q      ++    C   D DE  + RILA
Sbjct  684   DAREKFEDNGDEDETNRYLTDTRYVSKMAQRYLRAIID----C--DDSDEVIHTRILA  735


Range 6: 834 to 980

Score:74.7 bits(182), Expect:5e-12, 
Method:Compositional matrix adjust., 
Identities:60/156(38%), Positives:84/156(53%), Gaps:14/156(8%)

Query  3313  KWQEENDINKIHYISFALNFRAKFKVADFSEKLF-CLKDVKVSHKPNHSKAGQFHKETGR  3137
             K  +E D+ ++ Y    L   +   V DF  ++   LK++ VSHKPNHSKAGQFHKETGR
Sbjct  834   KMAKEMDLRRLEY---PLPLTSVHSVGDFRRRVIEVLKNINVSHKPNHSKAGQFHKETGR  890

Query  3136  TVLCQNPDDPGKFFNHRLFSQN-FGVVKSAKDFNSETAYLETIKK*MARRLQSIKLNRLG  2960
              VLC NP+D         +S+    VVKS KD + +    +TIK   A   + I  N+  
Sbjct  891   IVLCTNPEDNEALITS--YSRKVLQVVKSFKDLD-KLLVPDTIKDEWA---EEIAENKAK  944

Query  2959  *YKILNSI*IRSN---KFLIAEMSKAWPKVKKEIKL  2861
               K+  +  + +N   + LIAE  +A    KKEIK+
Sbjct  945   QAKLKENFELYANTAEQILIAENEQAIQDGKKEIKI  980


Range 7: 803 to 821

Score:31.2 bits(69), Expect:5e-12, 
Method:Compositional matrix adjust., 
Identities:13/20(65%), Positives:15/20(75%), Gaps:1/20(5%)

Query  3407  NKEWQPKPRIDHRHQRHMDA  3348
             N +W+ KPRIDHRH   MDA
Sbjct  803   NPDWKKKPRIDHRHH-AMDA  821


Range 8: 283 to 551

Score:77.8 bits(190), Expect:2e-09, 
Method:Compositional matrix adjust., 
Identities:103/290(36%), Positives:139/290(47%), Gaps:31/290(10%)

Query  4994  LYEEVNNIRICKTI*TKEN*PLEERDLIVNKLLLKGQNAGKIIAIKNCHSICQPNTKFSL  4815
             +YEEVNNIRI +T   +    LEERD I+N+LLLKG+NAGK + IK   +      K SL
Sbjct  283   IYEEVNNIRI-ETDMGRRRLTLEERDKIINELLLKGKNAGKKL-IKELLNFS-GQIKISL  339

Query  4814  VDDTE*SRLIYSRPGICNK*QTFAEY------ERK*AFIFY*TLP*T*MSKDKMLVYTTK  4653
             +DD      +YSRP   N      EY      E+   F+ +   P     KD+  +    
Sbjct  340   IDDKVIKAYLYSRPEFMN-----VEYIKNLSGEKLAEFVEFLAEP-----KDENDINGRL  389

Query  4652  MR*SNIILNPF*RLIRDGGRKEIGNL*LNCPKG-GEQGISATKIILEN*RRQ-*HYREIT  4479
             +    +IL     L+     KEIGNL    PKG G  G SAT+I+L   +++    REIT
Sbjct  390   LNEDKLILQ-LKELLNIEDEKEIGNLLTKLPKGRGMLGKSATEILLAEMKQEVLSPREIT  448

Query  4478  DKRRKR*NDLWQRKKSLARIRKMFSASL-LWRNLLNRYGHSASALSR*ITTKPNPD-VR*  4305
             D+  K  +  +  ++ +AR  +    SL  +  +L         L     T  NPD +R 
Sbjct  449   DRLAKE-DTRFMAEEEIARTMQGKCCSLPYYGEILQTDTQPLPHLVIQNNTNLNPDEIRW  507

Query  4304  NGNAILPVHMIFNQICQVVNRNIKIMAFPL*HQ**HIELGRIFRLSGMST  4155
                A   VHMI NQI  VVN  I+I   P      ++ELGR     GMST
Sbjct  508   GKIANPAVHMILNQIRLVVNDIIRIYGKPYDI---NLELGRDV---GMST  551


>type II CRISPR RNA-guided endonuclease Cas9 [Alphaproteobacteria bacterium]
Sequence ID: MBR1945801.1 Length: 1194
Range 1: 1 to 691

Score:89.4 bits(220), Expect:2e-27, 
Method:Compositional matrix adjust., 
Identities:209/769(27%), Positives:317/769(41%), Gaps:145/769(18%)

Query  5827  MKYRLGLPDLGVGSIGAVIDWIMKIMQ--KILLMQVRIFEVSEGAEERRF*KNK------  5672
             M+YRLGL DLGV SIG+ +  +    +  KI+    RIFEVSEGAE+RR  +        
Sbjct  1     MRYRLGL-DLGVSSIGSAVIQLSDKNEALKIIDAGSRIFEVSEGAEDRRLKRTARKNTIR  59

Query  5671  -------LARI------WSETKNV*S*RKNGFGG*MKILKEPIN*KATI-NQVGRTDARI  5534
                    LA++      WS      + RK       ++  + ++ K +I   VGR    +
Sbjct  60    TKKRLELLAKLLFENGLWSSFDPAGT-RKLRAMSPYELRAKSLDEKLSIPEMVGRIILHL  118

Query  5533  *TKIGKPYYTDERCRAAKHRGAGFCLASEETEEEILR-GEkkvks*ksSMI*CASPERNK  5357
                             AKHRGAGF  A+ E EEEIL  GEK+ KS    ++     E + 
Sbjct  119   ----------------AKHRGAGFISAASEMEEEILEAGEKRKKSSPYEIMAQHLKETHS  162

Query  5356  ------FQNYrrifiikiisgkgkrdiKPFARKKICY*KRIVDYAIPRYLVKDDF-----  5210
                   F N       K          + +A        + VDYAIPRYLVKD+F     
Sbjct  163   RTLGEFFYNRICESYEKKEPRLRMVRQRDYALSS-----KAVDYAIPRYLVKDEFNQIWA  217

Query  5209  --IKKYPVG*TSRILsaaak*krkskkkfymmtfyffYERPAALPLRYRQVNGIYFR-ED  5039
                + YPV  T  +                 +    F+ERPA  P  Y     +YF  ED
Sbjct  218   SQARFYPVMNTDGL--------------KEKVYSILFFERPA-FP--YAIGKCVYFNNED  260

Query  5038  RLLKVYLVLSEMRRIYMKKSTTSAFAKRYEQKKINLWKKE--ISSLINYC*KGKMQVKL*  4865
             RLLK +   SE RRIY   +       + +++++ L +++  ++ LI     GK  +K  
Sbjct  261   RLLKAH-PFSEYRRIYESVNNIRVLTAK-DKRRLTLKERDLVVAELIRGQNAGKKVIKDL  318

Query  4864  Q*KIATQFVSPTQNSLWLMTQSNQGLFILVREFATNN----KHLQNMNENELSSFIELYR  4697
                 A Q +S            ++G  I    ++T+      +  +++E +L  FIE   
Sbjct  319   LHLPADQKIS---------IDDDKGAPIKAYLYSTDIFKTIPYFSSISERQLCDFIEFLA  369

Query  4696  KPKCPRIKCS--FIQRRCVNRISS*THSED**E-----TAAEKKSATFN*TAQRA-----  4553
              P+ P  K    + +   ++ + S    +D  +     T   K  A    TA +A     
Sbjct  370   DPRNPDDKSGRLYNEEELISILKSKLGVDDEKKIGELLTKLPKGRAMLGMTATQAILDGL  429

Query  4552  GNKV*APPKLFSKIKE-DSNIIVKLPTNGGNDKTIYGRGRNRSPESGKCFQLPYYGEIC*  4376
                V +  ++  K+ E DS+ I +      N               GK  QLPYYG+I  
Sbjct  430   KADVLSQREVTDKLSETDSHYIAEEEIARQN--------------QGKYAQLPYYGKILT  475

Query  4375  TDTAIPLPPLVDK*QQSPTLM*D-----KMVTPSCQYI*SSIKSARLLIEISKLWRFRYD  4211
             TDTA PLP    K   + TL  D     K+  P+   I + +++  ++ +I +++   Y+
Sbjct  476   TDTA-PLPEAQIK--NNLTLNEDEKRFGKIANPAVHMILNQLRA--VVNDIIRIYGRPYE  530

Query  4210  INNNTLSLVVFFAFPVCQQRRKELKPAKQNEK----LNEGQKFI*RT*NHKQ*KISKI*L  4043
             I       V        +   K  +    N++    L     FI    N K   I K  L
Sbjct  531   IGLEVGRDVGLSTKKKKEFENKNKENKNLNDEARDYLQNRHLFI----NAKN--ILKYKL  584

Query  4042  AKHKGWKDAHNPTQKYFSVFTG-EIEHIIPSLK-AEQI**QPCLVNCNDNLVNKMTDIYN  3869
             AK + WKDA+NP+Q      +G EIEHIIP  K          LV+  DN        ++
Sbjct  585   AKQQKWKDAYNPSQNISQNLSGCEIEHIIPQAKHGTDTFNNLVLVSATDNRQKSDEYAFD  644

Query  3868  Siskkqkhkkk*ekiiKCLFPHPEKS*RSTQKADAREKHEESGDKEEST  3722
                + +   +    +        EKS R   + DARE+ EE+GD++E+T
Sbjct  645   FFQRTKSEAEIAAILKFARDNLKEKSWRF--EPDARERFEEAGDEDETT  691


Range 2: 692 to 907

Score:69.3 bits(168), Expect:2e-27, 
Method:Compositional matrix adjust., 
Identities:70/232(30%), Positives:104/232(44%), Gaps:34/232(14%)

Query  3723  RYLTDTRYVANGKAIQRYL*KKRAIVDCQIVTKAQTSVFWRGQG*NVKLRQQHWNLYSRI  3544
             RY+TDTRYV+  K  QRYL   RAIVDC     A        +G      +  WNL    
Sbjct  692   RYMTDTRYVS--KMAQRYL---RAIVDCSSSEDASEVRILSPRGSYTAQLRTAWNLDGLE  746

Query  3543  YH*WGLDIPRDMSiallagigiikeiieeLNKPDIDGKWKFFDIQK*RMATQTAY*PPTS  3364
             Y   G+D+PR +S           +I+E   KPDIDGKW F++ +K     +    P   
Sbjct  747   YDLSGIDVPRYLSCEPHYVNQETGDIVEGREKPDIDGKWCFYETKK---NPKWMKKPRID  803

Query  3363  TPYGRYNGV---CANRGLIQNG---RKKMTLTKSITYPLPLTSVLNSR*PISAKSYFA*K  3202
               +   + +   C +R L+Q      K+        +PLPL         + A++  A +
Sbjct  804   HRHHAMDAIVVACLSRSLMQKMARIEKQGGYILKNEFPLPLAG-------MDAENRKA-E  855

Query  3201  MSKFRTN--------LITAKPDNSIKKQVEPFCVKTLM----TRANSLITVY  3082
             +SKFR N        L++ KPD+S   Q+     +T++    T  NS + +Y
Sbjct  856   LSKFRQNVISVLKRVLVSHKPDHSAAGQLHKDTGRTVLGSNPTDKNSKVIMY  907


Range 3: 154 to 474

Score:60.5 bits(145), Expect:3e-04, 
Method:Compositional matrix adjust., 
Identities:101/346(29%), Positives:148/346(42%), Gaps:37/346(10%)

Query  5379  AHHLKETNSRTIGEFL**K*SPAKENEI*NRSP------EKKYAIEKGL*ITQSLATWLK  5218
             A HLKET+SRT+GEF   +   + E     + P      ++ YA+     +  ++  +L 
Sbjct  154   AQHLKETHSRTLGEFFYNRICESYE----KKEPRLRMVRQRDYALSSKA-VDYAIPRYL-  207

Query  5217  MISSKNTLWDKQAEFYPPLQNEKENLKRNST**HFIFFMNVRQRFLYATGR*MAFISEKT  5038
             +    N +W  QA FYP +  +    K  S     +FF   R  F YA G+ + F +E  
Sbjct  208   VKDEFNQIWASQARFYPVMNTDGLKEKVYS----ILFFE--RPAFPYAIGKCVYFNNEDR  261

Query  5037  VC*KSTW-YYRKCVVFI*RSQQHPHLQNDMNKRKLTFGRKRSHR**TIAERAKCR*NYSN  4861
             +     +  YR+    I  S  +  +    +KR+LT       R   +AE  + + N   
Sbjct  262   LLKAHPFSEYRR----IYESVNNIRVLTAKDKRRLTL----KERDLVVAELIRGQ-NAGK  312

Query  4860  K--KLPLNLSAQHKILFG**HRV-IKAYLFSSGNLQQITNICRI*TKMSFHLLLNFTVNL  4690
             K  K  L+L A  KI         IKAYL+S+   + I     I  +     +       
Sbjct  313   KVIKDLLHLPADQKISIDDDKGAPIKAYLYSTDIFKTIPYFSSISERQLCDFIEFLADPR  372

Query  4689  NVQG*NARLYNEDALIEYHLKPILKIDKRRRQKRNRQPLTKLPKGRGT-RYKRHQNYSRK  4513
             N    + RLYNE+ LI   LK  L +D    +K+  + LTKLPKGR        Q     
Sbjct  373   NPDDKSGRLYNEEELISI-LKSKLGVDD---EKKIGELLTKLPKGRAMLGMTATQAILDG  428

Query  4512  LKKTVTLS*NY-RQTAETIKRFMAEEEIARQNQENVFSFPIMEKFV  4378
             LK  V        + +ET   ++AEEEIARQNQ      P   K +
Sbjct  429   LKADVLSQREVTDKLSETDSHYIAEEEIARQNQGKYAQLPYYGKIL  474


Range 4: 866 to 899

Score:53.5 bits(127), Expect:0.042, 
Method:Compositional matrix adjust., 
Identities:24/34(71%), Positives:26/34(76%), Gaps:0/34(0%)

Query  3211  CLKDVKVSHKPNHSKAGQFHKETGRTVLCQNPDD  3110
              LK V VSHKP+HS AGQ HK+TGRTVL  NP D
Sbjct  866   VLKRVLVSHKPDHSAAGQLHKDTGRTVLGSNPTD  899


>type II CRISPR RNA-guided endonuclease Cas9 [Alphaproteobacteria bacterium]
Sequence ID: MBP3546053.1 Length: 1184
Range 1: 715 to 954

Score:72.4 bits(176), Expect:1e-23, 
Method:Compositional matrix adjust., 
Identities:83/263(32%), Positives:120/263(45%), Gaps:39/263(14%)

Query  3723  RYLTDTRYVANGKAIQRYL*KKRAIVDCQIVTKAQTSVFWR----GQG*NVKLRQQHWNL  3556
             RYLTDTRYV+  K   RYL   R IV+ +     + ++  R      G   +LR++ WNL
Sbjct  715   RYLTDTRYVS--KLAARYL---RGIVNTE---NDENTIHNRILPIKGGQTAELRKR-WNL  765

Query  3555  YSRIYH*WGLD--IPRDMSiallagigiikeiieeLNKPDIDGKWKFFDIQK*RMATQTA  3382
                 Y   GL+  +PR +  +         EI E +N+PDIDG WKFFD       T+  
Sbjct  766   LGLEYDLMGLNHIVPRYIPCSPYWQEMNTGEIKEGINQPDIDGNWKFFD------KTKNK  819

Query  3381  Y*PPTSTPYGRYNGV------CANRGLIQNGRKKMTLTKSITYPLPLTSVLNSR*PISAK  3220
                P      R++ +      C NR LIQ    +  +   +  PLPL+++       S  
Sbjct  820   EWMPKPRIDHRHHAMDAITIACVNRSLIQKLANEEKIN-HVETPLPLSTIK------SVG  872

Query  3219  SYFA*KMSKFRTNLITAKPDNSIKKQVEPFCVKTLM----TRANSLITVYSRKILAW*NR  3052
              +    + K +   ++ KP++S   Q      KT++        S+ITVYSRKI      
Sbjct  873   EFRRIVVEKLQKINVSHKPNHSKAGQFHEETGKTVLGINPEDKKSIITVYSRKISQTIKS  932

Query  3051  PKILIQKLLISKQ*KNEWHEDCR  2983
              K L +KL I    KNEWH+D  
Sbjct  933   IKDL-EKLKIPNSIKNEWHKDIE  954


Range 2: 953 to 1173

Score:70.5 bits(171), Expect:1e-23, 
Method:Compositional matrix adjust., 
Identities:79/244(32%), Positives:114/244(46%), Gaps:32/244(13%)

Query  2990  IAEHKAKQAGLVQDFELYMNT**QIFNCRNEQGMAEGEKGNQITEGRILLR--RSIQDKG  2817
             I   K KQ  L  DF LY+NT  QI    N + ++EG+K  +ITEGRI+ +  + IQ+K 
Sbjct  953   IETDKIKQEKLFNDFGLYINTAEQILIAENAKAVSEGKKEIKITEGRIISKAFKIIQEK-  1011

Query  2816  HGKAII*MLFQQLIYDKYSQTWC------HAYEAQTTIADILPSFLYPKMVK-TAGKLLL  2658
                     L++   + +Y  +        H    ++     +  ++  K V     K   
Sbjct  1012  -------KLWKGDKFREYENSSSLINIERHGVAYKSGNNHCIDFYIKDKKVNWEVMKRFD  1064

Query  2657  ADATIYIGRF*THGKRRRKIIWSAKVQQNQGDIFLELGYA**REKTIY*YKERCLAKVKK  2478
              +   +I  +   G    KIIWS +    QGDI LEL      E   Y  KERC AKVKK
Sbjct  1065  INQKDFIPNWKKEGG---KIIWSIQ----QGDI-LELNTP--EEWKKYTDKERCFAKVKK  1114

Query  2477  FSDGAVIIDFVSRCLVQTRA*RCNQQicnicllivl*IED*VSLQNNKARKIELTLFGKI  2298
             FSDG + IDF+S   + +      Q      + +    +       +KARK+ELT FGKI
Sbjct  1115  FSDGELCIDFISDARMTSP-----QNKEIKYMFVNSLRKGLSFYTKHKARKVELTAFGKI  1169

Query  2297  KKRN  2286
             KK++
Sbjct  1170  KKKH  1173


Range 3: 640 to 679

Score:22.7 bits(47), Expect:1e-23, 
Method:Compositional matrix adjust., 
Identities:15/40(38%), Positives:21/40(52%), Gaps:0/40(0%)

Query  3950  QGGTDMITTLFS*LQR*LSKQNDRYL**HFEETKTQEEIR  3831
             +GGTD    L     R  +K+ + +   +F  TK QEEIR
Sbjct  640   KGGTDTFNNLCLVNSRDNNKKGNMFAYDYFVSTKNQEEIR  679


Range 4: 602 to 1104

Score:81.3 bits(199), Expect:1e-21, 
Method:Compositional matrix adjust., 
Identities:153/536(29%), Positives:227/536(42%), Gaps:57/536(10%)

Query  4045  LAKHKGWK-----DAHNPTQKYFSVFTG-EIEHIIPSLKA-EQI**QPCLVNCNDNLVNK  3887
             + K+K W+     DA+NPT      F+G EIEHIIP  K         CLVN  DN    
Sbjct  602   IIKYKLWQEQNHTDAYNPTITIPRNFSGFEIEHIIPRKKGGTDTFNNLCLVNSRDNNKKG  661

Query  3886  MTDIYNSiskkqkhkkk*ekiiKCLFPHPEKS*RSTQKADAREKHEESGDKEESTLSDGY  3707
                 Y+     +  ++  + +        EK  R   + DARE  E+ GD EE+T     
Sbjct  662   NMFAYDYFVSTKNQEEIRKILENARNLPKEKKWRF--EPDAREHFEDFGDDEETTRY---  716

Query  3706  PLCGKRQGNTAIFVEKKGHCRLPDCDEGANFRIL-----AWSRIKRQIAPTTLEFI*SNI  3542
              L   R  +       +G     + +   + RIL       + ++++     LE+     
Sbjct  717   -LTDTRYVSKLAARYLRGIVNTENDENTIHNRILPIKGGQTAELRKRWNLLGLEY-----  770

Query  3541  SLMGT*Y-SKRYVDCLTGWNWNNQGNYR-GIKQT*Y*WQMEVF*YTKIKNGNPNRVLTTD  3368
              LMG  +   RY+ C   W   N G  + GI Q       + F  TK K   P   +   
Sbjct  771   DLMGLNHIVPRYIPCSPYWQEMNTGEIKEGINQPDIDGNWKFFDKTKNKEWMPKPRIDHR  830

Query  3367  INAIWTLQWRLCKPWIDSKWQEENDINKIHYISFALNFRAKFKVADFSEKLF-CLKDVKV  3191
              +A+  +        +  K   E    KI+++   L       V +F   +   L+ + V
Sbjct  831   HHAMDAITIACVNRSLIQKLANEE---KINHVETPLPLSTIKSVGEFRRIVVEKLQKINV  887

Query  3190  SHKPNHSKAGQFHKETGRTVLCQNPDDPGKFFN--HRLFSQNFGVVKSAKDFNSETAYLE  3017
             SHKPNHSKAGQFH+ETG+TVL  NP+D         R  SQ    +KS KD   +     
Sbjct  888   SHKPNHSKAGQFHEETGKTVLGINPEDKKSIITVYSRKISQ---TIKSIKDL-EKLKIPN  943

Query  3016  TIKK*MARRLQSIKLNRLG*YKILNSI*IRSN---KFLIAEMSKAWPKVKKEIKLPKEEF  2846
             +IK    + +++ K+ +    K+ N   +  N   + LIAE +KA  + KKEIK+ +   
Sbjct  944   SIKNEWHKDIETDKIKQ---EKLFNDFGLYINTAEQILIAENAKAVSEGKKEIKITEGRI  1000

Query  2845  CC---AVPSKIKAMErr*srcysnssSMINIPKHGVMLMRPKQPLQTFFLPSFTQKW*KR  2675
                   +  + K  +    R Y NSSS+INI +HGV           F++      W   
Sbjct  1001  ISKAFKIIQEKKLWKGDKFREYENSSSLINIERHGVAYKSGNNHCIDFYIKDKKVNW--E  1058

Query  2674  LGSYC*LMQPYI*VDFEPT-AKEGGKLSGPPRSNKIKEIFS*NLDTPDDGKKQYTD  2510
             +     + Q     DF P   KEGGK+    +   I E     L+TP++ KK YTD
Sbjct  1059  VMKRFDINQK----DFIPNWKKEGGKIIWSIQQGDILE-----LNTPEEWKK-YTD  1104


Range 5: 249 to 565

Score:42.4 bits(98), Expect:1e-21, 
Method:Compositional matrix adjust., 
Identities:94/352(27%), Positives:150/352(42%), Gaps:69/352(19%)

Query  5120  DILFFL*TSGSASFTLQAGKWHLFQRRP-FVKSLPGIIGNASYLYEEVNNIRICKTI*TK  4944
             DILF+      A + +  GK   F+     +K+ P  +     +YEEVNNIRI  T+  K
Sbjct  249   DILFY--EKAPAPYAI--GKCIYFRDEDRLLKAHP--LSEMRRIYEEVNNIRIL-TLTGK  301

Query  4943  EN*PLEERDLIVNKLLLKGQNAGK-----IIAIKNCHSICQPNTKFSLVDDTE*SRLIYS  4779
             E    ++RD I++ +LLKG++AGK     ++ +     I       SL D+      +Y 
Sbjct  302   ERLTKDQRDRIIDDVLLKGESAGKNKIREVLGLSRQRGI-------SLADNRIIKGYLYK  354

Query  4778  RPGICN--K*QTFAEYERK*AFIFY*TLP*T*MSKDKMLVYTTKMR*SNIILNPF*RLIR  4605
             +    N    Q  ++ E    F+ +   P     K+K     +++   + ++     +  
Sbjct  355   QKEFANISYIQNLSKEELI-KFVEFLAEP-----KEKPNDKNSRLLNEDKLIAKLKTMFN  408

Query  4604  DGGRKEIGNL*LNCPKG-GEQGISATKIILEN*RRQ-*HYREITDKRRKR*NDLWQRKKS  4431
                 K IG++    PKG    GI+ATK IL+  ++     RE+TDK +K+ +  ++  + 
Sbjct  409   ITDEKVIGDILTKLPKGRAMLGITATKTILDELKKDVVSQREVTDKLKKK-DAHFEAAEE  467

Query  4430  LARIRKMFSASLLWRNLLNRYGHSASALSR*ITTKPNPDV----------R*NGN-----  4296
             +AR  +  S +L +      YG           T+P P +            NG      
Sbjct  468   IARSMQGKSDNLPY------YGVILPT-----DTQPLPPIIAEYKKKLAETLNGKEKESL  516

Query  4295  ---------AILPVHMIFNQICQVVNRNIKIMAFPL*HQ**HIELGRIFRLS  4167
                      A   VHMI NQ+  VVN  I+I   P      +IELGR   LS
Sbjct  517   LNEINYGKVANPAVHMILNQLRLVVNDIIRIYGKPYDI---NIELGRDVGLS  565


Range 6: 1138 to 1184

Score:35.4 bits(80), Expect:1e-21, 
Method:Compositional matrix adjust., 
Identities:22/49(45%), Positives:31/49(63%), Gaps:2/49(4%)

Query  2397  LQYMFVDSLVNRGLSIFTKQQST*N*IDTIRQNQKKKHKVLWNGTKICG  2251
             ++YMFV+SL  +GLS +TK ++    + T     KKKHKVLW+G K   
Sbjct  1138  IKYMFVNSL-RKGLSFYTKHKARKVEL-TAFGKIKKKHKVLWDGKKTAA  1184


Range 7: 1 to 132

Score:53.1 bits(126), Expect:3e-06, 
Method:Compositional matrix adjust., 
Identities:51/136(38%), Positives:66/136(48%), Gaps:12/136(8%)

Query  5827  MKYRLGLPDLGVGSIGAVIDWI--MKIMQKILLMQVRIFEVSEGAEERRF*KNKLARIWS  5654
             MKYRLGL DLGVGSIG+ I  +      + I+   VRIFEVSEGA +RR  +     +  
Sbjct  1     MKYRLGL-DLGVGSIGSAIIELDENNNAKNIIDAGVRIFEVSEGAADRRSKRTARKNLVR  59

Query  5653  ETKNV*S*RKNGFGG*MKILKEPIN*KATINQVGRTDARI*-----TKIGKPYYTDER-C  5492
               K +    K  F   + + K P   K T     ++  +I       K+  P Y      
Sbjct  60    TRKRLQLLAKKLFENQLWVNKTP---KGTDKLCSKSPYKIRYDAINDKLDNPNYIGRAIL  116

Query  5491  RAAKHRGAGFCLASEE  5444
               AKHRGAGF  A+EE
Sbjct  117   HIAKHRGAGFVSAAEE  132


Range 8: 162 to 427

Score:33.9 bits(76), Expect:3e-06, 
Method:Compositional matrix adjust., 
Identities:84/299(28%), Positives:124/299(41%), Gaps:57/299(19%)

Query  5373  HLKETNSRTIGEFL**K*SPAKE-NEI*NR-SPEKKYAIEKG-----L*ITQSLATWLKM  5215
             HL +TNS TIGEF   +   + E NE   +  PEK+   +K        +  ++  +L +
Sbjct  162   HLDKTNSDTIGEFFYKRLQESYEKNEKGEKIYPEKRVIRQKTNKDNKCAVDYAIPRYL-V  220

Query  5214  ISSKNTLWDKQAEFYPPLQNEKENLKRNST**HFIFFMNVRQRFLYATGR*MAFISEKTV  5035
                 N +WDKQA+++P +Q  KE LK+     + I F   +    YA G+ + F  E  +
Sbjct  221   KDEFNKIWDKQAQYFPQMQ--KEGLKKEI---YDILFYE-KAPAPYAIGKCIYFRDEDRL  274

Query  5034  C*KSTWYYRKCVVFI*RSQQHP-----HLQNDMNK-RKLTF-GRKR---SHR**TIAERA  4885
                               + HP      +  ++N  R LT  G++R     R   I +  
Sbjct  275   L-----------------KAHPLSEMRRIYEEVNNIRILTLTGKERLTKDQRDRIIDDVL  317

Query  4884  KCR*NYSNKKL--PLNLSAQHKILFG**HRVIKAYLFSSGNLQQITNICRI*TKMSFHLL  4711
                 +    K+   L LS Q  I     +R+IK YL+       I+ I      +S   L
Sbjct  318   LKGESAGKNKIREVLGLSRQRGISLA-DNRIIKGYLYKQKEFANISYI----QNLSKEEL  372

Query  4710  LNFTVNL-----NVQG*NARLYNEDALIEYHLKPILKIDKRRRQKRNRQPLTKLPKGRG  4549
             + F   L          N+RL NED LI   LK +  I     +K     LTKLPKGR 
Sbjct  373   IKFVEFLAEPKEKPNDKNSRLLNEDKLIA-KLKTMFNITD---EKVIGDILTKLPKGRA  427


>type II CRISPR RNA-guided endonuclease Cas9 [Alphaproteobacteria bacterium]
Sequence ID: MBQ8785682.1 Length: 1181
Range 1: 950 to 1170

Score:73.2 bits(178), Expect:2e-23, 
Method:Compositional matrix adjust., 
Identities:80/244(33%), Positives:115/244(47%), Gaps:32/244(13%)

Query  2990  IAEHKAKQAGLVQDFELYMNT**QIFNCRNEQGMAEGEKGNQITEGRILLR--RSIQDKG  2817
             I   K KQ  L  DF LY+NT  QI    NE+ ++EG+K  +ITEGRI+ +  + IQ+K 
Sbjct  950   IETDKIKQEKLFNDFGLYINTAEQILIAENEKAVSEGKKEIKITEGRIISKAFKIIQEK-  1008

Query  2816  HGKAII*MLFQQLIYDKYSQTWC------HAYEAQTTIADILPSFLYPKMVK-TAGKLLL  2658
                     L++   + +Y  +        H    ++     +  ++  K V     K   
Sbjct  1009  -------KLWKGDKFREYENSSSLINIERHGVAYKSGNNHCIDFYIKDKKVNWEVMKRFD  1061

Query  2657  ADATIYIGRF*THGKRRRKIIWSAKVQQNQGDIFLELGYA**REKTIY*YKERCLAKVKK  2478
              +   +I  +   G    KIIWS +    QGDI LEL      E   Y  KERC AKVKK
Sbjct  1062  INQKDFIPNWKKEGG---KIIWSIQ----QGDI-LELNTP--EEWKKYTDKERCFAKVKK  1111

Query  2477  FSDGAVIIDFVSRCLVQTRA*RCNQQicnicllivl*IED*VSLQNNKARKIELTLFGKI  2298
             FSDG + IDF+S   + +      Q      + +    +       +KARK+ELT FGKI
Sbjct  1112  FSDGELCIDFISDARMTSP-----QNKEIKYMFVNSLRKGLSFYTKHKARKVELTAFGKI  1166

Query  2297  KKRN  2286
             KK++
Sbjct  1167  KKKH  1170


Range 2: 712 to 951

Score:72.0 bits(175), Expect:2e-23, 
Method:Compositional matrix adjust., 
Identities:81/258(31%), Positives:116/258(44%), Gaps:29/258(11%)

Query  3723  RYLTDTRYVANGKAIQRYL*KKRAIVDCQIVTKAQTSVFWRGQG*NVKLRQQHWNLYSRI  3544
             RYLTDTRYV+  K   RYL   R IV+ +       +     +G      ++ WNL    
Sbjct  712   RYLTDTRYVS--KLAARYL---RGIVNTENDENTIHNRILPIKGEQTAELRKRWNLLGLE  766

Query  3543  YH*WGLD--IPRDMSiallagigiikeiieeLNKPDIDGKWKFFDIQK*R--MATQTAY*  3376
             Y   GL+  +PR +  +         EI E +N+PDIDG WKFFD  K +  MA      
Sbjct  767   YDLMGLNHIVPRYIPCSPYWQEMNTGEIKEGINQPDIDGNWKFFDKTKNKEWMAK-----  821

Query  3375  PPTSTPYGRYNGV---CANRGLIQNGRKKMTLTKSITYPLPLTSVLNSR*PISAKSYFA*  3205
             P     +   + +   C NR LIQ    +  +   +  PLPL+++       S   +   
Sbjct  822   PRIDHRHHAMDAITIACVNRSLIQKLANEEKIN-HVETPLPLSTIK------SVGEFRRI  874

Query  3204  KMSKFRTNLITAKPDNSIKKQVEPFCVKTLM----TRANSLITVYSRKILAW*NRPKILI  3037
              + K +   ++ KP++S   Q      KT++        S+ITVYSRKI       K L 
Sbjct  875   VVEKLQKINVSHKPNHSKAGQFHEETGKTVLGINPEDKKSIITVYSRKISQTIKSIKDL-  933

Query  3036  QKLLISKQ*KNEWHEDCR  2983
             +KL I    KNEWH+D  
Sbjct  934   EKLKIPNSIKNEWHKDIE  951


Range 3: 208 to 1101

Score:104 bits(260), Expect:5e-22, 
Method:Compositional matrix adjust., 
Identities:264/993(27%), Positives:404/993(40%), Gaps:178/993(17%)

Query  5251  VDYAIPRYLVKDDFIKKYPVG*TSRILsaaak*krkskkkfymmtfyffYERPAALPLRY  5072
             VDYAIPRYLVKD+F         ++I    A+   + +K+      Y       A P  Y
Sbjct  208   VDYAIPRYLVKDEF---------NKIWDKQAQYFPQMQKEGLKKEIYDILFYEKA-PAPY  257

Query  5071  RQVNGIYFR-EDRLLKVYLVLSEMRRIYMKKSTTSAFAKRYEQKKINLWKKEISSLIN-Y  4898
                  IYFR EDRLLK +  LSEMRRIY + +         +++   L K +   +IN  
Sbjct  258   AIGKCIYFRDEDRLLKAH-PLSEMRRIYEEVNNIRILTLTGKER---LTKDQRDRIINDV  313

Query  4897  C*KGKMQVKL*Q*KIATQFVSPTQNSLWLM-TQSNQGLFILVREFATNNKHLQNMNENEL  4721
               KG+   K    KI        Q  + L   +  +G     +EFA N  ++QN+++ EL
Sbjct  314   LLKGESAGKN---KIREVLGLSRQRGISLADNRIIKGYLYKQKEFA-NISYIQNLSKEEL  369

Query  4720  SSFIELYRKPK-CPRIKCSFIQRRCVNRISS*THSED**ETAAEKKSATFN*TAQRA-GN  4547
               F+E   +PK  P  K S    R +N            +    K    FN T ++  G+
Sbjct  370   IKFVEFLAEPKEKPNDKNS----RLLNE-----------DKLIAKLKTMFNITDEKVIGD  414

Query  4546  KV*APPK--LFSKIKEDSNIIVKLPTNGGNDKTIYGRGRNRSPE-----------SGKCF  4406
              +   PK      I     I+ +L  +  + + +  + + +               GK  
Sbjct  415   ILTKLPKGRAMLGITATKTILDELKKDVVSQREVTDKLKKKDAHFEAAEEIARSMQGKYD  474

Query  4405  QLPYYGEIC*TDTAIPLPPLVDK*Q----------QSPTLM*D----KMVTPSCQYI*SS  4268
              LPYYG I  TDT  PLPP++ + +          +  +L+ +    K+  P+   I   
Sbjct  475   NLPYYGVILPTDTQ-PLPPIIAEYKKKLAETLNGKEKESLLNEINYGKVANPAVHMI---  530

Query  4267  IKSARLLI-EISKLWRFRYDINNNTLSLVVFFAFPVCQQRRKELKPAKQNEKLNEGQKFI  4091
             +   RL++ +I +++   YDIN   + L         +++  E K      K +E  K +
Sbjct  531   LNQLRLVVNDIIRIYGKPYDIN---IELGRDVGLSTKKKQELEKKQKTNKSKNDEAVKHL  587

Query  4090  *RT*NHKQ*KISKI*LAKHKGWK-----DAHNPTQKYFSVFTG-EIEHIIPSLKA-EQI*  3932
                       I++  + K+K W+     DA+NPT      F+G EIEHIIP  K      
Sbjct  588   ----RENNLPINRDNIIKYKLWQEQNHTDAYNPTITIPRNFSGFEIEHIIPRKKGGTDTF  643

Query  3931  *QPCLVNCNDNLVNKMTDIYNSiskkqkhkkk*ekiiKCLFPHPEKS*RSTQKADAREKH  3752
                CLVN  DN        Y+     +  ++  + +        EK  R   + DARE  
Sbjct  644   NNLCLVNSRDNNKKGNMFAYDYFVSTKNKEEIRKILENARNLPKEKKWRF--EPDAREHF  701

Query  3751  EESGDKEESTLSDGYPLCGKRQGNTAIFVEKKGHCRLPDCDEGANFRIL-----AWSRIK  3587
             E+ GD EE+T      L   R  +       +G     + +   + RIL       + ++
Sbjct  702   EDFGDDEETTRY----LTDTRYVSKLAARYLRGIVNTENDENTIHNRILPIKGEQTAELR  757

Query  3586  RQIAPTTLEFI*SNISLMGT*Y-SKRYVDCLTGWNWNNQGNYRGIKQT*Y*WQMEVF*YT  3410
             ++     LE+      LMG  +   RY+ C   W   N G                    
Sbjct  758   KRWNLLGLEY-----DLMGLNHIVPRYIPCSPYWQEMNTG--------------------  792

Query  3409  KIKNGNPNRVLTTDINAIWTL-------QWRLCKPWIDSKWQEENDIN------------  3287
             +IK G    +   DI+  W         +W + KP ID +    + I             
Sbjct  793   EIKEG----INQPDIDGNWKFFDKTKNKEW-MAKPRIDHRHHAMDAITIACVNRSLIQKL  847

Query  3286  ----KIHYISFALNFRAKFKVADFSEKLF-CLKDVKVSHKPNHSKAGQFHKETGRTVLCQ  3122
                 KI+++   L       V +F   +   L+ + VSHKPNHSKAGQFH+ETG+TVL  
Sbjct  848   ANEEKINHVETPLPLSTIKSVGEFRRIVVEKLQKINVSHKPNHSKAGQFHEETGKTVLGI  907

Query  3121  NPDDPGKFFN--HRLFSQNFGVVKSAKDFNSETAYLETIKK*MARRLQSIKLNRLG*YKI  2948
             NP+D         R  SQ    +KS KD   +     +IK    + +++ K+ +    K+
Sbjct  908   NPEDKKSIITVYSRKISQ---TIKSIKDL-EKLKIPNSIKNEWHKDIETDKIKQ---EKL  960

Query  2947  LNSI*IRSN---KFLIAEMSKAWPKVKKEIKLPKEEFCC---AVPSKIKAMErr*srcys  2786
              N   +  N   + LIAE  KA  + KKEIK+ +         +  + K  +    R Y 
Sbjct  961   FNDFGLYINTAEQILIAENEKAVSEGKKEIKITEGRIISKAFKIIQEKKLWKGDKFREYE  1020

Query  2785  nssSMINIPKHGVMLMRPKQPLQTFFLPSFTQKW*KRLGSYC*LMQPYI*VDFEPT-AKE  2609
             NSSS+INI +HGV           F++      W   +     + Q     DF P   KE
Sbjct  1021  NSSSLINIERHGVAYKSGNNHCIDFYIKDKKVNW--EVMKRFDINQK----DFIPNWKKE  1074

Query  2608  GGKLSGPPRSNKIKEIFS*NLDTPDDGKKQYTD  2510
             GGK+    +   I E     L+TP++ KK YTD
Sbjct  1075  GGKIIWSIQQGDILE-----LNTPEEWKK-YTD  1101


Range 4: 1135 to 1181

Score:35.4 bits(80), Expect:5e-22, 
Method:Compositional matrix adjust., 
Identities:22/49(45%), Positives:31/49(63%), Gaps:2/49(4%)

Query  2397  LQYMFVDSLVNRGLSIFTKQQST*N*IDTIRQNQKKKHKVLWNGTKICG  2251
             ++YMFV+SL  +GLS +TK ++    + T     KKKHKVLW+G K   
Sbjct  1135  IKYMFVNSL-RKGLSFYTKHKARKVEL-TAFGKIKKKHKVLWDGKKTAA  1181


Range 5: 1 to 130

Score:50.4 bits(119), Expect:1e-04, 
Method:Compositional matrix adjust., 
Identities:49/132(37%), Positives:65/132(49%), Gaps:8/132(6%)

Query  5827  MKYRLGLPDLGVGSIGAVIDWIMKI--MQKILLMQVRIFEVSEGAEERRF*KNKLARIWS  5654
             MKYRLGL DLGVGSIG+ I  + +    + I+   VRIFEVSEGA +RR  +     +  
Sbjct  1     MKYRLGL-DLGVGSIGSAIIELDENNNAKNIIDAGVRIFEVSEGAADRRSKRTARKNLVR  59

Query  5653  ETKNV*S*RKNGFGG*MKILKEPIN*KATINQVG---RTDARI*TKIGKPYYTDERC-RA  5486
               K +    K  F   + + + P       ++     R DA I  K+  P Y        
Sbjct  60    TKKRLQLLAKKLFENRLWVNETPEGTDKLCSKSPYKIRYDA-INDKLDNPNYIGRAILHI  118

Query  5485  AKHRGAGFCLAS  5450
             AKHRGAGF  A+
Sbjct  119   AKHRGAGFVSAA  130


Range 6: 159 to 424

Score:30.8 bits(68), Expect:1e-04, 
Method:Compositional matrix adjust., 
Identities:83/299(28%), Positives:124/299(41%), Gaps:57/299(19%)

Query  5373  HLKETNSRTIGEFL**K*SPAKE-NEI*NR-SPEKKYAIEKG-----L*ITQSLATWLKM  5215
             +L +TNS TIGEF   +   + E NE   +  PEK+   +K        +  ++  +L +
Sbjct  159   YLDKTNSDTIGEFFYKRLQESYEKNEKGEKIYPEKRVIRQKTNKDNKCAVDYAIPRYL-V  217

Query  5214  ISSKNTLWDKQAEFYPPLQNEKENLKRNST**HFIFFMNVRQRFLYATGR*MAFISEKTV  5035
                 N +WDKQA+++P +Q  KE LK+     + I F   +    YA G+ + F  E  +
Sbjct  218   KDEFNKIWDKQAQYFPQMQ--KEGLKKEI---YDILFYE-KAPAPYAIGKCIYFRDEDRL  271

Query  5034  C*KSTWYYRKCVVFI*RSQQHP-----HLQNDMNK-RKLTF-GRKR---SHR**TIAERA  4885
                               + HP      +  ++N  R LT  G++R     R   I +  
Sbjct  272   L-----------------KAHPLSEMRRIYEEVNNIRILTLTGKERLTKDQRDRIINDVL  314

Query  4884  KCR*NYSNKKL--PLNLSAQHKILFG**HRVIKAYLFSSGNLQQITNICRI*TKMSFHLL  4711
                 +    K+   L LS Q  I     +R+IK YL+       I+ I      +S   L
Sbjct  315   LKGESAGKNKIREVLGLSRQRGISLA-DNRIIKGYLYKQKEFANISYI----QNLSKEEL  369

Query  4710  LNFTVNL-----NVQG*NARLYNEDALIEYHLKPILKIDKRRRQKRNRQPLTKLPKGRG  4549
             + F   L          N+RL NED LI   LK +  I     +K     LTKLPKGR 
Sbjct  370   IKFVEFLAEPKEKPNDKNSRLLNEDKLIA-KLKTMFNITD---EKVIGDILTKLPKGRA  424


>hypothetical protein [Candidatus Avigastranaerophilus faecigallinarum]
Sequence ID: HIS89814.1 Length: 383
Range 1: 216 to 285

Score:71.2 bits(173), Expect:1e-21, 
Method:Compositional matrix adjust., 
Identities:43/75(57%), Positives:48/75(64%), Gaps:10/75(13%)

Query  7810  KLNTVISKCLKLNGEVRIINYQHKNKFMK-----TIIAIIQTDI*NN*KL*MDKNIIDSA  7974
             K +  + KCLKLNGEV IINY  + +  K     +   I Q  I N     MDKNIIDSA
Sbjct  216   KYSDFLKKCLKLNGEVEIINYPTQEQICKNHNNYSDRYIKQLKIIN-----MDKNIIDSA  270

Query  7975  TTDYLSWEYLRNNDF  8019
             TTDYLSWEYLRNNDF
Sbjct  271   TTDYLSWEYLRNNDF  285


Range 2: 50 to 180

Score:67.4 bits(163), Expect:1e-21, 
Method:Compositional matrix adjust., 
Identities:59/135(44%), Positives:74/135(54%), Gaps:6/135(4%)

Query  7310  IFLGSNKGKEKVIFKNS**fffffERNTKNWVRYILIKKDKFNMKNKVF*H*SVRND**Q  7489
             +FL   K KEKVIF+ +   F    +  KNWV   + KKDKFN + K       RN+   
Sbjct  50    LFLEQVKEKEKVIFRVTAPDFL---KTLKNWVNLYINKKDKFNERTKCILTLVCRNEVDD  106

Query  7490  -LILFNNAQKYGSYERSLS*TNTKLK-I*KILVTNFFTAYKNETYKY*NIPNICKPHKEL  7663
              LILFNNA+     E +      ++K I      +FFTA+KNET +   I  I KPHKEL
Sbjct  107   DLILFNNAKNMEDCEEAYHKLIQRIKNIKDTGYRDFFTAHKNETIQILKIFEIYKPHKEL  166

Query  7664  QNGLNESYIKKNLSD  7708
             QN LN+  I KNLSD
Sbjct  167   QNELNDLII-KNLSD  180


Range 3: 23 to 261

Score:92.8 bits(229), Expect:5e-15, 
Method:Compositional matrix adjust., 
Identities:110/262(42%), Positives:133/262(50%), Gaps:44/262(16%)

Query  7227  LGYLIDKLSTVLIEKR**C*LSWR*LWISFLEVTKEKRKLYLR--TPDDFFFFLKETLKI  7400
             LGYLIDKLSTVLIEK     +S    ++ FLE  KEK K+  R   PD    FLK TLK 
Sbjct  23    LGYLIDKLSTVLIEKDDDVVVSDDYGYL-FLEQVKEKEKVIFRVTAPD----FLK-TLKN  76

Query  7401  G*GIY**KKINLI*KTKYS-DISL*EMIDDS*FYLTMHKNMEVMKEAYHKLIQN*K----  7565
                +Y  KK     +TK    +     +DD        KNME  +EAYHKLIQ  K    
Sbjct  77    WVNLYINKKDKFNERTKCILTLVCRNEVDDDLILFNNAKNMEDCEEAYHKLIQRIKNIKD  136

Query  7566  --YKRYWLQISLLLTKMKHTNT-----KIFQIYANLIKNSKMG*MSLILKKIYQISKMAP  7724
               Y+ ++           H N      KIF+IY    K  +     LI+K +        
Sbjct  137   TGYRDFF---------TAHKNETIQILKIFEIYK-PHKELQNELNDLIIKNLSDKISSNR  186

Query  7725  FLPAFNFMNQIMS-----LVSEHK*KNKKLSLIEIKYSDF--KMLKIKWRSQNYQLSAQE  7883
             F    NF++QI+       V+E   KNKKLSLIEIKYSDF  K LK+    +      QE
Sbjct  187   F---NNFIDQIIGWFFRLAVNE---KNKKLSLIEIKYSDFLKKCLKLNGEVEIINYPTQE  240

Query  7884  QIYENHNSNYSDRYIKQLKIIN  7949
             QI +NHN NYSDRYIKQLKIIN
Sbjct  241   QICKNHN-NYSDRYIKQLKIIN  261


>type II CRISPR RNA-guided endonuclease Cas9 [Alphaproteobacteria bacterium]
Sequence ID: MBE6462190.1 Length: 1153
Range 1: 841 to 1074

Score:70.1 bits(170), Expect:4e-19, 
Method:Compositional matrix adjust., 
Identities:87/253(34%), Positives:117/253(46%), Gaps:29/253(11%)

Query  3238  VADFSEKLF-CLKDVKVSHKPNHSKAGQFHKETGRTVLCQNPDDPGKFFNHRLFSQNFGV  3062
             V++F E++   LK +KVSHKPNH+ AGQFH+E+GRTVLC NP+D       R   +   V
Sbjct  841   VSNFRERVLEILKGIKVSHKPNHTCAGQFHEESGRTVLCINPEDENSIITVRA-RKILQV  899

Query  3061  VKSAKDFNSETAYLETIKK*MARRLQSIKLNRLG*YKILNSI*IRSN---KFLIAEMSKA  2891
             VKS KD + +     TIK     R   IK +R+   K+     +  N   + LI E  +A
Sbjct  900   VKSFKDLD-KLLVKNTIKDEWHER---IKEDRIKQAKLKEHFELYVNTAEQILIRENEEA  955

Query  2890  WPKVKKEIKLPKEEFCCAVPSKIKAM---Err*srcysnssSMINIPKHGVMLMRPKQPL  2720
                 KKE K+ +          I+     +    R Y NSSS++NIPKHGV  +      
Sbjct  956   VKDGKKERKITEGMILSKAFLIIQEKGLWKGNNFRDYDNSSSLVNIPKHGVAYLSGNNHC  1015

Query  2719  QTFFLPSFTQKW--*KRLGSYC*LMQPYI*VDFEPT-AKEGGKLSGPPRSNKIKEIFS*N  2549
               F+       W   KR  +           DF P   K GGK     +   + E     
Sbjct  1016  VDFYELDGKVGWEVIKRFDANQ--------KDFIPQWKKNGGKAIWSVQQGDMLE-----  1062

Query  2548  LDTPDDGKKQYTD  2510
             LDTPD+  K YTD
Sbjct  1063  LDTPDEW-KGYTD  1074


Range 2: 1108 to 1152

Score:47.4 bits(111), Expect:4e-19, 
Method:Compositional matrix adjust., 
Identities:27/46(59%), Positives:32/46(69%), Gaps:1/46(2%)

Query  2397  LQYMFVDSLVNRGLSIFTKQQST*N*IDTIRQNQKKKHKVLWNGTK  2260
             L+YMFVDSLVNRGLS  TK ++    + T     KKKHKVLW+G K
Sbjct  1108  LKYMFVDSLVNRGLSYLTKHRTRKIEL-TPFGKIKKKHKVLWDGKK  1152


Range 3: 789 to 815

Score:32.7 bits(73), Expect:4e-19, 
Method:Compositional matrix adjust., 
Identities:18/28(64%), Positives:21/28(75%), Gaps:2/28(7%)

Query  3410  KNKEWQPKPRIDHRHQRHMDA-TMAFVQ  3330
             KN EW+ KPRIDHRH   MDA T+A V+
Sbjct  789   KNPEWKKKPRIDHRHH-AMDAITVACVE  815


Range 4: 1 to 572

Score:84.3 bits(207), Expect:2e-11, 
Method:Compositional matrix adjust., 
Identities:174/616(28%), Positives:268/616(43%), Gaps:83/616(13%)

Query  5827  MKYRLGLPDLGVGSIGAVIDWIMKIMQKILLMQ--VRIFEVSEGAEERRF*KNKLARIWS  5654
             MKYRLGL DLGVGSIG+ I  + +    + +    VRIFEVSEGAE RR  +     +  
Sbjct  1     MKYRLGL-DLGVGSIGSAIIELDENGNALDIKDAGVRIFEVSEGAENRRVKRTARKNLIR  59

Query  5653  ETKNV*S*RKNGFGG*MKILKEPIN*KATINQVG---RTDARI*TKIGKPYYTDERC-RA  5486
               K +    K  F   + +   P   +   ++     R DA +  K+  PYY        
Sbjct  60    TRKRLQLLAKKLFENELWVNDTPEGTEKLRSKSPYKIRYDA-LNEKLSSPYYMGRAILHL  118

Query  5485  AKHRGAGFCLASEE------TEEEILRGEkkvks*ksSMI*CASPERNKFQNYrrifiik  5324
             AKHRGAGF  A+EE      TE+E  + +K     + +M    +  R   + + +     
Sbjct  119   AKHRGAGFVSAAEELKDEEVTEDENKKNKKLSSYEQMAMHLKETNSRTIGEYFYKRLQDS  178

Query  5323  iisgkgkrdiKP----FARKKICY*KRIVDYAIPRYLVKDDFIKKYPVG*TSRILsaaak  5156
                G     I P      +K     K+ VDYAIPRYLVKD+F K +          A   
Sbjct  179   YEKGIDGEKIAPEKHIIRQKTYAIEKKFVDYAIPRYLVKDEFNKIWDE-------QAKYF  231

Query  5155  *krkskkkfymmtfyffYERPAALPLRYRQVNGIYFR-EDRLLKVYLVLSEMRRIYMKKS  4979
              +   +     +    FYE+  A P    +   IYFR E+RLLK +  LSEMRRIY ++ 
Sbjct  232   SQMNKEGLKQEIYDILFYEKSVA-PFATGKC--IYFRDENRLLKAH-PLSEMRRIY-EEV  286

Query  4978  TTSAFAKRYEQKKINLWKKEI---SSLINYC*KGKMQVKL*Q*KIATQFVSPTQNSLWLM  4808
                      E+K++ L ++++     L+     GK ++K              + SLW  
Sbjct  287   NNIRLETLTERKRLTLEQRDLIINELLLKGENAGKQKIKK-----LLNLTGQVKISLW--  339

Query  4807  TQSNQGLFILVREFATNNKHLQNMNENELSSFIELYRKPKCPRIKCSFIQRRCVNRISS*  4628
                    ++  +E   N ++++N++ +EL  FI+   +PK             +N  +S 
Sbjct  340   DDRVIKAYLYSKEEFQNIEYIKNLSNDELVKFIDFLAEPK-----------EDINNPNSR  388

Query  4627  THSED**ETAAEKKSATFN*TAQRA-GNKV*APPKLFSKI-KEDSNIIVK------LPTN  4472
               +ED      +K     N   ++  G+ +   PK  S I K  S I++K      L   
Sbjct  389   LLNED---NLIKKLKVILNIDDEKVIGDILIKLPKDRSMIGKSASEILIKEMKKEVLSQR  445

Query  4471  GGNDKTIYGRGRNRSPES------GKCFQLPYYGEIC*TDTAIPLPPLVDK*QQS---PT  4319
                D+      R  + E       G   +LPYYGEI  TDT  PLPPLV +  +S     
Sbjct  446   EITDRLAKDDKRFIASEEYARQMQGSYDRLPYYGEILVTDTQ-PLPPLVIENNKSLNKDE  504

Query  4318  LM*DKMVTPSCQYI*SSIKSARLLI-EISKLWRFRYDINNNTLSLVVFFAFPVCQQRRKE  4142
             +M  K+  P+   I   +   RL++ +I +++   Y+I      L V     +  +++ +
Sbjct  505   VMWGKIANPAVHMI---LNQLRLVVNDIIRIYGRPYEI-----CLEVGRDVGMSTKKKAQ  556

Query  4141  LKPA-KQNEKLNEGQK  4097
              +   K+NEKLNE  K
Sbjct  557   FEAEQKKNEKLNEEAK  572


Range 5: 156 to 422

Score:55.5 bits(132), Expect:0.012, 
Method:Compositional matrix adjust., 
Identities:92/292(32%), Positives:131/292(44%), Gaps:41/292(14%)

Query  5379  AHHLKETNSRTIGEFL**K*SPAKENEI*NR--SPE------KKYAIEKGL*ITQSLATW  5224
             A HLKETNSRTIGE+   +   + E  I     +PE      K YAIEK   +  ++  +
Sbjct  156   AMHLKETNSRTIGEYFYKRLQDSYEKGIDGEKIAPEKHIIRQKTYAIEKKF-VDYAIPRY  214

Query  5223  LKMISSKNTLWDKQAEFYPPLQNEKENLKRNST**HFIFFMNVRQRFLYATGR*MAFISE  5044
             L +    N +WD+QA+++   Q  KE LK+       +F+      F  ATG+ + F  E
Sbjct  215   L-VKDEFNKIWDEQAKYFS--QMNKEGLKQEIY--DILFYEKSVAPF--ATGKCIYFRDE  267

Query  5043  KTVC*KSTWYYRKCVVFI*RSQQHPHLQNDMNKRKLTFGRKRSHR**TIAERAKCR*NYS  4864
               +         + +        +  L+    +++LT       R   I E      N  
Sbjct  268   NRLLKAHPLSEMRRIY---EEVNNIRLETLTERKRLTL----EQRDLIINELLLKGENAG  320

Query  4863  NKKLP--LNLSAQHKI-LFG**HRVIKAYLFSSGNLQQITNICRI*TKMSFHLLLNFTVN  4693
              +K+   LNL+ Q KI L+    RVIKAYL+S    Q I  I      +S   L+ F   
Sbjct  321   KQKIKKLLNLTGQVKISLWD--DRVIKAYLYSKEEFQNIEYI----KNLSNDELVKFIDF  374

Query  4692  L-----NVQG*NARLYNEDALIEYHLKPILKIDKRRRQKRNRQPLTKLPKGR  4552
             L     ++   N+RL NED LI+  LK IL ID    +K     L KLPK R
Sbjct  375   LAEPKEDINNPNSRLLNEDNLIK-KLKVILNIDD---EKVIGDILIKLPKDR  422


>hypothetical protein [Alphaproteobacteria bacterium]
Sequence ID: HBO49873.1 Length: 405
Range 1: 155 to 405

Score:75.1 bits(183), Expect:5e-19, 
Method:Compositional matrix adjust., 
Identities:89/265(34%), Positives:129/265(48%), Gaps:18/265(6%)

Query  5379  AHHLKETNSRTIGEFL**K*SPAKENEI*NRSPEKKYAI--EKGL*ITQSLATWLKMISS  5206
             A HLK+TNSRTIGEF   +   + E +     P+ K     +K   +  +L  +L     
Sbjct  155   ASHLKDTNSRTIGEFFWKRILESYEKDENGEHPKVKLRTVRQKSGMVDYALPRYLVKDEF  214

Query  5205  KNTLWDKQAEFYPPLQNEKENLKRNST**HFIFFMNVRQRFLYATGR*MAFISEKTVC*K  5026
             K  +WDKQAE++P +Q  K  LK+     + I F   R    YATG+ + F +E  +   
Sbjct  215   KQ-IWDKQAEYFPQMQ--KAGLKQEI---YDILFYE-RPAAPYATGKCIYFRNEDRLL--  265

Query  5025  STWYYRKCVVFI*RSQQHPHLQNDMNKRKLTFGRKRSHR**TIAERAKCR*NYSNKKLPL  4846
                +    +  I     +  + +D NKR LT   +R      +  + +   + S KKL L
Sbjct  266   -KAHPLSVLRRIYEEVNNIRILSDTNKRPLTL-EERDKIVNELLLQGENAGSKSIKKL-L  322

Query  4845  NLSAQHKI-LFG**HRVIKAYLFSSGNLQQITNICRI*TKMSFHLLLNFTVN-LNVQG*N  4672
             NLSAQ KI + G   + IKAYL+S     +I  I  + ++  F   + F  N +N    N
Sbjct  323   NLSAQQKISIDGDKDKPIKAYLYSRPEFAEIEYIKNL-SEAEFAEFIEFLANPVNPDDKN  381

Query  4671  ARLYNEDALIEYHLKPILKIDKRRR  4597
              RLYNED LI   LK ILKID  ++
Sbjct  382   GRLYNEDELIA-QLKVILKIDDEKK  405


Range 2: 1 to 138

Score:55.1 bits(131), Expect:5e-19, 
Method:Compositional matrix adjust., 
Identities:50/139(36%), Positives:70/139(50%), Gaps:6/139(4%)

Query  5827  MKYRLGLPDLGVGSIGAVIDWI--MKIMQKILLMQVRIFEVSEGAEERRF*KNKLARIWS  5654
             MKYRLGL DLGV SIG+ +  +     +Q I+   VRIFEVS+GAEERR  ++    +  
Sbjct  1     MKYRLGL-DLGVSSIGSAVLALDEQNNVQDIVDAGVRIFEVSDGAEERRAKRSARKNLIR  59

Query  5653  ETKNV*S*RKNGFGG*MKILKEP---IN*KATINQVGRTDARI*TKIGKPYYTDERCRAA  5483
               K +    +  +   + +   P    N K+      R DA       + +        A
Sbjct  60    TKKRLELLAQKLYENQLWVSPNPEGTDNLKSKSPYKIRFDALNEKLENQNFVGRAILHIA  119

Query  5482  KHRGAGFCLASEETEEEIL  5426
             KHRGAGF  A++E EEE+L
Sbjct  120   KHRGAGFVSAAQEMEEEVL  138


>type II CRISPR RNA-guided endonuclease Cas9 [Alphaproteobacteria bacterium]
Sequence ID: MBR2274047.1 Length: 661
Range 1: 1 to 642

Score:79.7 bits(195), Expect:3e-10, 
Method:Compositional matrix adjust., 
Identities:182/687(26%), Positives:304/687(44%), Gaps:88/687(12%)

Query  5827  MKYRLGLPDLGVGSIGAVIDWI--MKIMQKILLMQVRIFEVSEGAEERRF*KNKLARIWS  5654
             MKYRLGL DLGVGSIG+ +  +      + I+   VRIFEVSEGAE+RR  +     +  
Sbjct  1     MKYRLGL-DLGVGSIGSALIELDEQNNAKDIIDAGVRIFEVSEGAEDRRAKRTARKNLVR  59

Query  5653  ETKNV*S*RKNGFGG*MKILKEPIN*KATINQVG---RTDARI*TKIGKPYYTDER-CRA  5486
               K +    K  +   + +   P       ++     R DA +  ++  P Y        
Sbjct  60    TKKRLELLAKKLYENGLWVNDTPEGTDKLRSKSPYKIRNDA-LNGQLSNPNYIGRAILHI  118

Query  5485  AKHRGAGFCLASEETEEEI-----LRGEkkvks*ksSMI*CASPERNKFQNYrrifiiki  5321
             AKHRGAGF  A++E +E++     ++ +K       S     +  +   + + +   +  
Sbjct  119   AKHRGAGFVSAADELKEDLTDDSNIKSQKLSSYELMSKYLKETNSKTIGEFFYKRLCLGF  178

Query  5320  isgkgkrdiKPFAR----KKICY*KRIVDYAIPRYLVKDDFIKKYPVG*TSRILsaaak*  5153
                K      P  R    +K    + IVDYAIPRYLVKD+F K +          A    
Sbjct  179   EKNKNNEFESPEKRVIRQRKYALERNIVDYAIPRYLVKDEFHKIWDK-------QAQYFP  231

Query  5152  krkskkkfymmtfyffYERPAALPLRYRQVNGIYFR-EDRLLKVYLVLSEMRRIYMKKST  4976
             +         +    FYE+    P  Y     +YFR EDRLLK +  LSE+RRIY ++  
Sbjct  232   QMNKSGLKQEIYDILFYEKS---PAPYATGKCVYFRDEDRLLKAH-PLSELRRIY-EEVN  286

Query  4975  TSAFAKRYEQKKINLWKKEISSLIN-YC*KGKMQVKL*Q*KIATQFVSPTQNSLWLMTQS  4799
                      +++++L +++   +IN    KGK   K     I        Q  + L+   
Sbjct  287   NIRIETDMGRERLSLEQRD--KIINELLLKGKNAGKK---SIKEVLALNGQKKISLLDDK  341

Query  4798  NQGLFILVREFATNNKHLQNMNENELSSFIELYRKPK-CPRIKCSFI--QRRCVNRISS*  4628
                 ++  R+   + ++++N++E +L+ F+E   +PK  P+ K S +  + + + ++ + 
Sbjct  342   IIKAYLYSRDEFQSIEYIKNLSEEKLAEFVEFLAEPKENPKDKNSRLLNEDKLIAKLKTI  401

Query  4627  THSED**E-----TAAEKKSATFN*TAQR-----AGNKV*APPKLFSKI-KEDSNIIVKL  4481
              + +D        T   K       +A R        +V +P ++  ++ K D   + + 
Sbjct  402   LNIDDDKIIGDILTKLPKGRGMLGLSATRILLEEMQKEVLSPREITDRLAKTDKRFMAEE  461

Query  4480  PTNGGNDKTIYGRGRNRSPESGKCFQLPYYGEIC*TDTAIPLPPLV---DK*QQSPTLM*  4310
              T     +++ G+ + + P  G+  Q         TDT  PLPP V   +K      +  
Sbjct  462   ETA----RSLQGKYK-KLPYYGEILQ---------TDTQ-PLPPFVIANNKSLNQDEIKW  506

Query  4309  DKMVTPSCQYI*SSIKSARLLI-EISKLWRFRYDINNNTLSLVVFFAFPVCQQRRKELK-  4136
              K+  P+   I   +   RL+I +I +++   Y+I        +     V    +K+ K 
Sbjct  507   GKIANPAVHMI---LNQLRLVINDIVRIYGKPYEI-------CIEVGRDVGMSTKKKAKF  556

Query  4135  --PAKQNEKLN-EGQKFI--*RT*NHKQ*KISKI*LAKHKGWKDAHNPTQKYFSVFTG-E  3974
                 KQNEKLN E +K++   R  N  + ++ K  LAK +GW DA+NP+ K    F G E
Sbjct  557   EAEHKQNEKLNVEAEKYLVERRMPNTPKNRL-KYKLAKEQGWVDAYNPSIKIPQNFVGFE  615

Query  3973  IEHIIP-SLKAEQI**QPCLVNCNDNL  3896
             IEH+ P +++        CLV+ N NL
Sbjct  616   IEHMCPQAVEGSDTYNNLCLVDRNSNL  642


Range 2: 21 to 350

Score:78.6 bits(192), Expect:8e-10, 
Method:Compositional matrix adjust., 
Identities:118/359(33%), Positives:160/359(44%), Gaps:57/359(15%)

Query  5768  LDNENNAKDIIDAGPYF*SFRRSRGEKILKEQARKNLVRNKKCM-ILAKKW----LWRLN  5604
             LD +NNAKDIIDAG           ++  K  ARKNLVR KK + +LAKK     LW +N
Sbjct  21    LDEQNNAKDIIDAGVRIFEVSEGAEDRRAKRTARKNLVRTKKRLELLAKKLYENGLW-VN  79

Query  5603  ENPEGTDKLKSNHKSGR*NRCPHLNENWQALLY-GRAMQSSQTSR-SRFLSrq*rnrrgn  5430
             + PEGTDKL+S  KS    R   LN       Y GRA+      R + F+S     +   
Sbjct  80    DTPEGTDKLRS--KSPYKIRNDALNGQLSNPNYIGRAILHIAKHRGAGFVSAADELKEDL  137

Query  5429  lkr*kksqklkKFYDMM----RIT*KKQIPELSANFY---------NKNNLRQRKTRYKT  5289
                     +    Y++M    + T  K I E    FY         NKNN  +   + + 
Sbjct  138   TDDSNIKSQKLSSYELMSKYLKETNSKTIGEF---FYKRLCLGFEKNKNNEFESPEK-RV  193

Query  5288  VRQKKNMLLKKDCRLRNPSLPG*R*FH-------QKIPCGINKPNFIRRCkmkkki*KEI  5130
             +RQ+K  L +       P       FH       Q  P  +NK    +            
Sbjct  194   IRQRKYALERNIVDYAIPRYLVKDEFHKIWDKQAQYFP-QMNKSGLKQEIY---------  243

Query  5129  LHDDILFFL*TSGSASFTLQAGKWHLFQRRP-FVKSLPGIIGNASYLYEEVNNIRICKTI  4953
                DILF+      A +    GK   F+     +K+ P  +     +YEEVNNIRI +T 
Sbjct  244   ---DILFY--EKSPAPYA--TGKCVYFRDEDRLLKAHP--LSELRRIYEEVNNIRI-ETD  293

Query  4952  *TKEN*PLEERDLIVNKLLLKGQNAGKIIAIKNCHSICQPNTKFSLVDDTE*SRLIYSR  4776
               +E   LE+RD I+N+LLLKG+NAGK  +IK   ++     K SL+DD      +YSR
Sbjct  294   MGRERLSLEQRDKIINELLLKGKNAGK-KSIKEVLAL-NGQKKISLLDDKIIKAYLYSR  350


Range 3: 155 to 506

Score:70.5 bits(171), Expect:2e-07, 
Method:Compositional matrix adjust., 
Identities:121/389(31%), Positives:171/389(43%), Gaps:66/389(16%)

Query  5379  AHHLKETNSRTIGEF----L**K*SPAKENEI*NRSPEK------KYAIEKGL*ITQSLA  5230
             + +LKETNS+TIGEF    L       K NE    SPEK      KYA+E+ + +  ++ 
Sbjct  155   SKYLKETNSKTIGEFFYKRLCLGFEKNKNNEF--ESPEKRVIRQRKYALERNI-VDYAIP  211

Query  5229  TWLKMISSKNTLWDKQAEFYPPLQNEKENLKRNST**HFIFFMNVRQRFLYATGR*MAFI  5050
              +L +    + +WDKQA+++P  Q  K  LK+     + I F   +    YATG+ + F 
Sbjct  212   RYL-VKDEFHKIWDKQAQYFP--QMNKSGLKQEI---YDILFYE-KSPAPYATGKCVYFR  264

Query  5049  SEKTVC*KSTWYYRKCVVFI*RSQQHPHLQNDMNKRKLTFGRKRSHR**TIAERAKCR*N  4870
              E  +      +    +  I     +  ++ DM + +L+  ++       I E      N
Sbjct  265   DEDRLL---KAHPLSELRRIYEEVNNIRIETDMGRERLSLEQRDK----IINELLLKGKN  317

Query  4869  YSNKKLP--LNLSAQHKI-LFG**HRVIKAYLFSSGNLQQITNICRI*TKMSFHLLLNFT  4699
                K +   L L+ Q KI L     ++IKAYL+S    Q I  I      +S   L  F 
Sbjct  318   AGKKSIKEVLALNGQKKISLLD--DKIIKAYLYSRDEFQSIEYI----KNLSEEKLAEFV  371

Query  4698  VNL-----NVQG*NARLYNEDALIEYHLKPILKIDKRRRQKRNRQPLTKLPKGRG-----  4549
               L     N +  N+RL NED LI   LK IL        K     LTKLPKGRG     
Sbjct  372   EFLAEPKENPKDKNSRLLNEDKLIA-KLKTILN---IDDDKIIGDILTKLPKGRGMLGLS  427

Query  4548  -TRYKRHQNYSRKLK-KTVTLS*NYRQTAETIKRFMAEEEIARQNQENVFSFP----IME  4387
              TR    +     L  + +T      + A+T KRFMAEEE AR  Q      P    I++
Sbjct  428   ATRILLEEMQKEVLSPREIT-----DRLAKTDKRFMAEEETARSLQGKYKKLPYYGEILQ  482

Query  4386  KFVKQIRPFRFRP*SINNNKAQP*CEIKW  4300
                + + PF      I NNK+    EIKW
Sbjct  483   TDTQPLPPF-----VIANNKSLNQDEIKW  506


>hypothetical protein [Alphaproteobacteria bacterium]
Sequence ID: MBR6663361.1 Length: 263
Range 1: 1 to 137

Score:62.4 bits(150), Expect:3e-09, 
Method:Compositional matrix adjust., 
Identities:57/141(40%), Positives:74/141(52%), Gaps:12/141(8%)

Query  5827  MKYRLGLPDLGVGSIGAVIDWI--MKIMQKILLMQVRIFEVSEGAEERRF*KNKLARIWS  5654
             MKYRLGL DLGVGSIG+ I  +      +KI+ + VRIFEVSEGAEERR  +     I  
Sbjct  1     MKYRLGL-DLGVGSIGSSIIELDEQNNAKKIIDVGVRIFEVSEGAEERRLKRTARKNIIR  59

Query  5653  ETKNV*S*RKNGFGG*MKILKEP-----IN*KATINQVGRTDARI*TKIGKPYYTDER-C  5492
               K +    +  F   + +   P     ++ K+      R DA +  K+  P Y      
Sbjct  60    TKKRLQLLAQKLFENKLWVSPTPEGTDKLHSKSPYKI--RYDA-LNGKLDNPNYIGRAIL  116

Query  5491  RAAKHRGAGFCLASEETEEEI  5429
               AKHRGAGF  ASEE E++I
Sbjct  117   HLAKHRGAGFVSASEEMEKDI  137


Range 2: 157 to 250

Score:34.3 bits(77), Expect:3e-09, 
Method:Compositional matrix adjust., 
Identities:36/107(34%), Positives:58/107(54%), Gaps:17/107(15%)

Query  5373  HLKETNSRTIGEFL**K*SPAKENEI*NRS----PEKKYAIEKGL*ITQSLATWLKMISS  5206
             HLK+T SRTIGE+   +    ++NE  N+S     +K +A++ G  +  ++  +L +   
Sbjct  157   HLKDTKSRTIGEYFYYR---LQDNE--NKSNRIIRQKDHALKSGF-VDYAIPRYL-VKDE  209

Query  5205  KNTLWDKQAEFYPPLQNEKENLKRNST**HFIFFMNVRQRFLYATGR  5065
              + +WDKQA+F+   Q  K NLK+     + I F   R    YATG+
Sbjct  210   FHQIWDKQAQFFS--QMNKPNLKQEI---YNILFYE-RHASPYATGK  250


>hypothetical protein [Candidatus Avigastranaerophilus faecigallinarum]
Sequence ID: HIS89816.1 Length: 93
Range 1: 21 to 90

Score:65.5 bits(158), Expect:4e-08, 
Method:Compositional matrix adjust., 
Identities:44/71(62%), Positives:47/71(66%), Gaps:6/71(8%)

Query  5768  LDNENNAKDIIDAGPYF*SFRRSRGEKILKEQARKNLVRNKKCM-ILAKKW----LWRLN  5604
             LDNENNAKDIIDAG           E+ LK  ARKNLVR KK + +LAKK     LW  N
Sbjct  21    LDNENNAKDIIDAGVRIFEVSEGAEERRLKRTARKNLVRTKKRLELLAKKLFENGLWP-N  79

Query  5603  ENPEGTDKLKS  5571
             ENPEGTDKLKS
Sbjct  80    ENPEGTDKLKS  90


>CRISPR-associated endonuclease Cas2 [Alphaproteobacteria bacterium]
Sequence ID: MBP3515976.1 Length: 120
>CRISPR-associated endonuclease Cas2 [Candidatus Scatocola faecigallinarum]
Sequence ID: HIV07146.1 Length: 120 
Range 1: 11 to 92

Score:47.4 bits(111), Expect:3e-06, 
Method:Compositional matrix adjust., 
Identities:36/88(41%), Positives:47/88(53%), Gaps:11/88(12%)

Query  2221  CG*SCMFIICSYQ-----TVEMRVCAKQQDFAIYYSITVRDETIFLRYIKLVKVYLSGLN  2057
              G S M+IIC +        EMR   + ++  +     ++    F  YIK VK  LS   
Sbjct  11    TGWSMMWIICMFDIPVRTRTEMRKATRFRNLLLDNGFVMKQ---FSVYIKPVK-SLSVGQ  66

Query  2056  NYFEKISYKNFIPDNSSVSFIYITDKQY  1973
                +K+S   FIPDNSS+SFIYITDKQY
Sbjct  67    TTTKKLS--KFIPDNSSISFIYITDKQY  92


Range 2: 94 to 119

Score:39.3 bits(90), Expect:3e-06, 
Method:Composition-based stats., 
Identities:19/26(73%), Positives:19/26(73%), Gaps:0/26(0%)

Query  1968  MTENYLGKNFAENEEEICEKWSSLLF  1891
             MTENYLGKNF ENEE I EK   LL 
Sbjct  94    MTENYLGKNFEENEESIREKNGQLLL  119


>cRISPR-associated endoribonuclease Cas2 [Azospirillum sp. CAG:239]
Sequence ID: CDB53954.1 Length: 106
Range 1: 6 to 78

Score:47.0 bits(110), Expect:5e-06, 
Method:Compositional matrix adjust., 
Identities:34/79(43%), Positives:43/79(54%), Gaps:6/79(7%)

Query  2209  CMFIICSYQTVEMRVCAKQQDFAIYYSITVRDETIFLRYIKLVKVYLSGLNNYFEKISYK  2030
             CMF I      EMR   + ++  +     ++    F  YIK VK  LS      +K+S  
Sbjct  6     CMFDIPVRTRTEMRKATRFRNLLLDNGFVMKQ---FSVYIKPVK-SLSVGQTTTKKLS--  59

Query  2029  NFIPDNSSVSFIYITDKQY  1973
              FIPDNSS+SFIYITDKQY
Sbjct  60    KFIPDNSSISFIYITDKQY  78


Range 2: 80 to 105

Score:39.3 bits(90), Expect:5e-06, 
Method:Composition-based stats., 
Identities:19/26(73%), Positives:19/26(73%), Gaps:0/26(0%)

Query  1968  MTENYLGKNFAENEEEICEKWSSLLF  1891
             MTENYLGKNF ENEE I EK   LL 
Sbjct  80    MTENYLGKNFEENEESIREKNGQLLL  105


>CRISPR-associated endonuclease Cas2 [Azospirillum sp.]
Sequence ID: MBS6989701.1 Length: 106
Range 1: 6 to 78

Score:46.2 bits(108), Expect:7e-06, 
Method:Compositional matrix adjust., 
Identities:33/79(42%), Positives:43/79(54%), Gaps:6/79(7%)

Query  2209  CMFIICSYQTVEMRVCAKQQDFAIYYSITVRDETIFLRYIKLVKVYLSGLNNYFEKISYK  2030
             CMF +      EMR   + ++  +     ++    F  YIK VK  LS      +K++  
Sbjct  6     CMFDVPVRTKTEMRKATRFRNLLLDNGFVMKQ---FSVYIKPVK-SLSVGQTTTKKLA--  59

Query  2029  NFIPDNSSVSFIYITDKQY  1973
              FIPDNSSVSFIYITDKQY
Sbjct  60    KFIPDNSSVSFIYITDKQY  78


Range 2: 80 to 105

Score:39.3 bits(90), Expect:7e-06, 
Method:Composition-based stats., 
Identities:19/26(73%), Positives:19/26(73%), Gaps:0/26(0%)

Query  1968  MTENYLGKNFAENEEEICEKWSSLLF  1891
             MTENYLGKNF ENEE I EK   LL 
Sbjct  80    MTENYLGKNFEENEESIREKNGQLLL  105


>CRISPR-associated endonuclease Cas2 [Alphaproteobacteria bacterium]
Sequence ID: MBP3546052.1 Length: 120
>CRISPR-associated endonuclease Cas2 [Alphaproteobacteria bacterium]
Sequence ID: MBQ8785683.1 Length: 120 
Range 1: 11 to 93

Score:47.0 bits(110), Expect:8e-06, 
Method:Compositional matrix adjust., 
Identities:33/89(37%), Positives:45/89(50%), Gaps:11/89(12%)

Query  2221  CG*SCMFIICSYQ-----TVEMRVCAKQQDFAIYYSITVRDETIFLRYIKLVKVYLSGLN  2057
              G S M+IIC +        EMR   + ++  +     ++    F  YIK VK   +G  
Sbjct  11    TGWSMMWIICMFDIPVRTRTEMRKATRFRNLLLDKGFVMKQ---FSVYIKPVKSLTAGQT  67

Query  2056  NYFEKISYKNFIPDNSSVSFIYITDKQYS  1970
                   S   +IPDNSSVSF+YITDKQY+
Sbjct  68    ---VTKSLSKYIPDNSSVSFLYITDKQYT  93


Range 2: 94 to 119

Score:38.5 bits(88), Expect:8e-06, 
Method:Composition-based stats., 
Identities:18/26(69%), Positives:19/26(73%), Gaps:0/26(0%)

Query  1968  MTENYLGKNFAENEEEICEKWSSLLF  1891
             MTENYLGKNF ENEE I EK   L+ 
Sbjct  94    MTENYLGKNFEENEESIREKNGQLIL  119


>type II CRISPR RNA-guided endonuclease Cas9 [Rickettsiales bacterium]
Sequence ID: MDR1027056.1 Length: 1045
Range 1: 663 to 759

Score:35.0 bits(79), Expect:4e-05, 
Method:Compositional matrix adjust., 
Identities:35/107(33%), Positives:48/107(44%), Gaps:12/107(11%)

Query  3732  KRARYLTDTRYVANGKAIQRYL*KKRAIVDCQIVTKAQTSV-FWRGQG*NVKLRQQHWNL  3556
             +  RYLTDTRYV+  K   RYL          I+ + +  V     +G +    +  WNL
Sbjct  663   ESTRYLTDTRYVS--KLAMRYL--------RSILNRPENEVGVIALRGSDTAALRHFWNL  712

Query  3555  YSRIYH*WGLDIPR-DMSiallagigiikeiieeLNKPDIDGKWKFF  3418
                 Y    L+IPR D +           EI E+  KPD DG+WK +
Sbjct  713   DGIEYELMNLNIPRYDEAAPKKWIEKDTGEIREQDKKPDADGQWKEY  759


Range 2: 752 to 784

Score:31.2 bits(69), Expect:4e-05, 
Method:Compositional matrix adjust., 
Identities:17/34(50%), Positives:23/34(67%), Gaps:3/34(8%)

Query  3434  ANGSFLIYK--NKEWQPKPRIDHRHQRHMDATMA  3339
             A+G +  YK  N +W+ KPRIDHRH   +DA +A
Sbjct  752   ADGQWKEYKTNNPDWKSKPRIDHRHH-ALDAIVA  784


Range 3: 812 to 836

Score:28.9 bits(63), Expect:4e-05, 
Method:Compositional matrix adjust., 
Identities:11/25(44%), Positives:17/25(68%), Gaps:0/25(0%)

Query  3217  LFCLKDVKVSHKPNHSKAGQFHKET  3143
             L  L+ V VSHK +H+  GQ H+++
Sbjct  812   LTALQKVNVSHKADHNALGQLHEDS  836


Range 4: 558 to 665

Score:25.8 bits(55), Expect:4e-05, 
Method:Compositional matrix adjust., 
Identities:34/113(30%), Positives:53/113(46%), Gaps:10/113(8%)

Query  4045  LAKHKGWKDAHNPTQKYFSVFTGEIEHIIPSLKA-EQI**QPCLVNCNDNLVNKMTDI--  3875
             LA  +GW DA+   +    +   EIEH++P  +          LVN  DN   K  ++  
Sbjct  558   LAMQQGWVDAYGTAKIPHDMNGFEIEHLVPKTRGGTNAFSNLALVNQTDN--GKKGNLFP  615

Query  3874  --YNSiskkqkhkkk*ekiiKCLFPHPEKS*RSTQKADAREKHEESGDKEEST  3722
               Y S +K  +  ++  K  +   P   KS R  +  DA EK++  GD++EST
Sbjct  616   YQYLSQAKSAEDLREIVKNARNELPG-NKSWRFEK--DAEEKYKGEGDEDEST  665


>type II CRISPR RNA-guided endonuclease Cas9 [Alphaproteobacteria bacterium]
Sequence ID: MBR4927337.1 Length: 767
Range 1: 156 to 506

Score:62.4 bits(150), Expect:8e-05, 
Method:Compositional matrix adjust., 
Identities:110/385(29%), Positives:167/385(43%), Gaps:59/385(15%)

Query  5379  AHHLKETNSRTIGEFL**K*SPAKENEI*NR--SPEKKYAIEKGL*ITQSLATWLKMISS  5206
             A +LK+TNS+T+G F   +     E +      +PEK+   +K   + + +   +     
Sbjct  156   AKYLKDTNSKTVGAFFYQRMCKGYEKDENGEFVAPEKRIIRQKADALKKIVDYAIPRYLV  215

Query  5205  KNT---LWDKQAEFYPPLQNEKENLKRNST**HFIFFMNVRQRFLYATGR*MAFISEKTV  5035
             K+    +WD+QA+++   Q  KE LK+       +F+      F  ATG+ + F  E  +
Sbjct  216   KDEFHQIWDEQAKYFA--QMNKEGLKQQVY--DILFYEKSVAPF--ATGKCIYFWDEDRL  269

Query  5034  C*KSTWYYRKCVVFI*RSQQHP-----HLQNDMNKRKLT--FGRKR---SHR**TIAERA  4885
                               + HP      +   +N  +L    GR+R     R   I E  
Sbjct  270   L-----------------KAHPLSEMRRIYEQVNNIRLETLIGRERLTLEQRDLIIHELL  312

Query  4884  KCR*NYSNKKLP--LNLSAQHKILFG**HRVIKAYLFSSGNLQQITNICRI*TKMSFHLL  4711
                 N   +K+   L LSAQ KI      +VIKAYL+S    Q I  I  + +   F  L
Sbjct  313   LKGENAGKQKIKKVLGLSAQVKISLED-DKVIKAYLYSKKEFQDIEYIRNL-SNEKFIEL  370

Query  4710  LNFTVN--LNVQG*NARLYNEDALIEYHLKPILKIDKRRRQKRNRQPLTKLPKGRGT-RY  4540
             ++F      N Q  ++RL NED L++  LK + +I+    +K     LTKLPKGRG   Y
Sbjct  371   IDFLAEPKENPQKVHSRLLNEDNLVK-RLKEVFEIED---EKVIGDILTKLPKGRGMLGY  426

Query  4539  KRHQNYSRKLKKTVTLS*NYRQTAE----TIKRFMAEEEIARQNQENVFSFPIM-EKFVK  4375
                +    ++KK +    + R+  +    T KRF A EEIAR  Q      P   E  V 
Sbjct  427   SASKILVEEMKKAIL---SPREITDRLKQTDKRFEAAEEIARNKQGTYEKLPYYGEVLVT  483

Query  4374  QIRPFRFRP*SINNNKAQP*CEIKW  4300
               +P    P  I NNK+    E++W
Sbjct  484   DTQP--LPPLVIENNKSLNEDELRW  506


Range 2: 244 to 535

Score:54.3 bits(129), Expect:0.023, 
Method:Compositional matrix adjust., 
Identities:92/323(28%), Positives:143/323(44%), Gaps:53/323(16%)

Query  5120  DILFFL*TSGSASFTLQAGK-WHLFQRRPFVKSLPGIIGNASYLYEEVNNIRICKTI*TK  4944
             DILF+      A F    GK  + +     +K+ P  +     +YE+VNNIR+ +T+  +
Sbjct  244   DILFY--EKSVAPFA--TGKCIYFWDEDRLLKAHP--LSEMRRIYEQVNNIRL-ETLIGR  296

Query  4943  EN*PLEERDLIVNKLLLKGQNAGKIIAIKNCHSICQPNTKFSLVDDTE*SRLIYSRPGIC  4764
             E   LE+RDLI+++LLLKG+NAGK   IK    +     K SL DD      +YS+    
Sbjct  297   ERLTLEQRDLIIHELLLKGENAGK-QKIKKVLGLS-AQVKISLEDDKVIKAYLYSKKEFQ  354

Query  4763  NK*QTFAEY------ERK*AFIFY*TLP*T*MSKDKMLVYTTKMR*SNIILNPF*RLIRD  4602
             +      EY      E+    I +   P     ++   V++  +   N++      +   
Sbjct  355   D-----IEYIRNLSNEKFIELIDFLAEP----KENPQKVHSRLLNEDNLV-KRLKEVFEI  404

Query  4601  GGRKEIGNL*LNCPKG-GEQGISATKIILEN*RRQ-*HYREITDKRRKR*NDLWQRKKSL  4428
                K IG++    PKG G  G SA+KI++E  ++     REITD R K+ +  ++  + +
Sbjct  405   EDEKVIGDILTKLPKGRGMLGYSASKILVEEMKKAILSPREITD-RLKQTDKRFEAAEEI  463

Query  4427  ARIRKMFSASLLWRNLLNRYGHSASALSR*ITTKPNPDVR*NGNAIL-------------  4287
             AR ++     L +      YG           T+P P +    N  L             
Sbjct  464   ARNKQGTYEKLPY------YGEVLVT-----DTQPLPPLVIENNKSLNEDELRWGKVANP  512

Query  4286  PVHMIFNQICQVVNRNIKIMAFP  4218
              VHMI NQ+  VVN  I+I   P
Sbjct  513   AVHMILNQLRLVVNDIIRIYGRP  535


>CRISPR-associated endonuclease Cas2 [Alphaproteobacteria bacterium]
Sequence ID: MBQ7633608.1 Length: 120
Range 1: 11 to 92

Score:41.6 bits(96), Expect:1e-04, 
Method:Compositional matrix adjust., 
Identities:32/90(36%), Positives:45/90(50%), Gaps:15/90(16%)

Query  2221  CG*SCMFIICSYQ-----TVEMRVCAKQQDFAIYYSITVRDETIFLRYIKLVKVYLSGLN  2057
              G S M+IIC +        EMR   + ++  +     ++  ++   YIK VK    G  
Sbjct  11    TGWSMMWIICMFDIPVRTRTEMRKATRFRNLLLDDGFVMKQFSV---YIKPVKSLSVG--  65

Query  2056  NYFEKISYK--NFIPDNSSVSFIYITDKQY  1973
                + I+ +   FIPDNS VSF YITDKQY
Sbjct  66    ---QTITKRLAKFIPDNSMVSFFYITDKQY  92


Range 2: 94 to 119

Score:40.0 bits(92), Expect:1e-04, 
Method:Composition-based stats., 
Identities:18/26(69%), Positives:19/26(73%), Gaps:0/26(0%)

Query  1968  MTENYLGKNFAENEEEICEKWSSLLF  1891
             MTENY+GKNF ENEEE  EK   LL 
Sbjct  94    MTENYMGKNFTENEEETREKNGQLLL  119


>CRISPR-associated endonuclease Cas2 [Alphaproteobacteria bacterium]
Sequence ID: MBE6462191.1 Length: 120
Range 1: 12 to 92

Score:45.1 bits(105), Expect:1e-04, 
Method:Compositional matrix adjust., 
Identities:29/87(33%), Positives:49/87(56%), Gaps:11/87(12%)

Query  2218  G*SCMFIICSYQ-----TVEMRVCAKQQDFAIYYSITVRDETIFLRYIKLVKVYLSGLNN  2054
             G S M+IIC +        E R   + +++ +     ++  +++++ +K ++V  +    
Sbjct  12    GWSMMWIICMFDCPVRTRTETRKATRFRNYLLDNGFMMKQFSVYIKPVKSLEVGRT----  67

Query  2053  YFEKISYKNFIPDNSSVSFIYITDKQY  1973
                KIS   F+PDNSSVSF+YITDKQY
Sbjct  68    LVRKIS--KFVPDNSSVSFLYITDKQY  92


Range 2: 94 to 119

Score:36.2 bits(82), Expect:1e-04, 
Method:Composition-based stats., 
Identities:17/26(65%), Positives:19/26(73%), Gaps:0/26(0%)

Query  1968  MTENYLGKNFAENEEEICEKWSSLLF  1891
             MTENYLGKN+ ENEE + EK   LL 
Sbjct  94    MTENYLGKNYEENEEVMREKEGQLLL  119


>HNH endonuclease [Rickettsiales bacterium]
Sequence ID: MDR0741568.1 Length: 1122
Range 1: 813 to 851

Score:55.5 bits(132), Expect:2e-04, 
Method:Compositional matrix adjust., 
Identities:22/39(56%), Positives:30/39(76%), Gaps:1/39(2%)

Query  3232  DFSEKLF-CLKDVKVSHKPNHSKAGQFHKETGRTVLCQN  3119
             DF  ++   L+++K+SHKP HSK GQ HKETGR +LC+N
Sbjct  813   DFRTRVINTLRNIKISHKPEHSKPGQLHKETGRVILCEN  851


Range 2: 620 to 785

Score:24.6 bits(52), Expect:2e-04, 
Method:Compositional matrix adjust., 
Identities:51/194(26%), Positives:79/194(40%), Gaps:46/194(23%)

Query  3866  HFEETKTQEEIRENYKMPVPAP*EILKKHAEG*CS*KA*rkrr*rREHVI*RIPAMWQTA  3687
             +FE++KT EEIRE            + K+A      K+ R      E             
Sbjct  620   YFEKSKTPEEIRE------------ILKNARKRLKDKSWRFEPDAEEKF-----------  656

Query  3686  RQYSDICRKKGPLSIARL*RRRKLPYFGVVKDKTSNCANNIGIYIVE-------YIIDG-  3531
             R + D       L+  R   +  + Y   + ++  + A  + I   +       + +DG 
Sbjct  657   RNFGDSEETNRYLTDTRYVSKLAMRYLRAILNRNVDEAGMLAIRGAQTAKLRHVWNLDGL  716

Query  3530  --DLIFQEICRLPYWLELE*SRKL*RN*TNLILMAN------GSFLIYKNK--EWQPKPR  3381
               DL+  ++   P +LE    R + +N T +I  +N      G +  YK K  EW  KPR
Sbjct  717   EYDLLNMDV---PRYLENAPKRWMEKN-TGIIKESNHKPDIDGEWKEYKTKNKEWFAKPR  772

Query  3380  IDHRHQRHMDATMA  3339
             IDHRH   MDA +A
Sbjct  773   IDHRHH-AMDAIVA  785


Range 3: 667 to 888

Score:54.7 bits(130), Expect:0.018, 
Method:Compositional matrix adjust., 
Identities:78/255(31%), Positives:115/255(45%), Gaps:44/255(17%)

Query  3723  RYLTDTRYVANGKAIQRYL*KKRAIVDCQIVTKAQTSVFWRGQG*NVKLRQQHWNLYSRI  3544
             RYLTDTRYV+  K   RYL   RAI++  +      ++  RG     KLR   WNL    
Sbjct  667   RYLTDTRYVS--KLAMRYL---RAILNRNVDEAGMLAI--RGAQ-TAKLRHV-WNLDGLE  717

Query  3543  YH*WGLDIPRDMSiallagigiikeiieeLN-KPDIDGKWKFFDIQK*RMATQTAY*PPT  3367
             Y    +D+PR +  A    +     II+E N KPDIDG+WK +  +      +    P  
Sbjct  718   YDLLNMDVPRYLENAPKRWMEKNTGIIKESNHKPDIDGEWKEYKTKNKEWFAK----PRI  773

Query  3366  STPYGRYNGVC---ANRGLIQNGRKKMTLTKSI--TYPLPL----TSVLNSR*PISAKSY  3214
                +   + +    ANR L+Q   + +T T+     YP PL    T V+N+         
Sbjct  774   DHRHHAMDAIVAAFANRSLLQ---RMVTETEDFHSGYPAPLDDFRTRVINT---------  821

Query  3213  FA*KMSKFRTNLITAKPDNSIKKQVEPFCVKTLMTR-ANSLITVYSRKILAW*NRPKILI  3037
                     R   I+ KP++S   Q+     + ++    +S +TVY RKI     + K  +
Sbjct  822   -------LRNIKISHKPEHSKPGQLHKETGRVILCENGSSALTVYRRKISVVIKK-KDDL  873

Query  3036  QKLLISKQ*KNEWHE  2992
              KLLI +  K+E HE
Sbjct  874   AKLLIPENIKSELHE  888


>type II CRISPR RNA-guided endonuclease Cas9 [Sedimentisphaerales bacterium]
Sequence ID: MBN1457687.1 Length: 1189
Range 1: 876 to 915

Score:53.5 bits(127), Expect:0.042, 
Method:Compositional matrix adjust., 
Identities:21/40(53%), Positives:27/40(67%), Gaps:0/40(0%)

Query  3214  FCLKDVKVSHKPNHSKAGQFHKETGRTVLCQNPDDPGKFF  3095
               LK+++V HKP HSK+ + H+ETGR  L  NPDDP K  
Sbjct  876   MSLKNIRVYHKPEHSKSSRLHEETGRYALMTNPDDPNKVI  915


>CRISPR-associated endonuclease Cas2 [Alphaproteobacteria bacterium]
Sequence ID: MBP3687678.1 Length: 120
Range 1: 12 to 92

Score:47.0 bits(110), Expect:0.047, 
Method:Compositional matrix adjust., 
Identities:31/87(36%), Positives:48/87(55%), Gaps:11/87(12%)

Query  2218  G*SCMFIICSYQ-----TVEMRVCAKQQDFAIYYSITVRDETIFLRYIKLVKVYLSGLNN  2054
             G S M+IIC +        E R   + ++  +     ++  +++L+ +K + V      N
Sbjct  12    GWSMMWIICMFDCPVRTRTESRKATRFRNALLDNGFVMKQFSVYLKPVKSLDVG----RN  67

Query  2053  YFEKISYKNFIPDNSSVSFIYITDKQY  1973
               +KIS   F+PDNSSVSF+YITDKQY
Sbjct  68    LVKKIS--RFVPDNSSVSFLYITDKQY  92


Range 2: 94 to 103

Score:25.4 bits(54), Expect:0.047, 
Method:Composition-based stats., 
Identities:9/10(90%), Positives:10/10(100%), Gaps:0/10(0%)

Query  1968  MTENYLGKNF  1939
             MTENYLGKN+
Sbjct  94    MTENYLGKNY  103


		
```
