## Supplemental File 2 for "Ultra-efficient, unified discovery from microbial sequencing with SPLASH and precise statistical assembly": gnl_SRA_ERR6713714.65163.1_65163_BLASTx_hits.txt

```
RID: NWK3E27A016	
Job Title:gnl|SRA|ERR6713714.65163.1 65163 Nanopore1				
Program: BLASTX 
Database: nr All non-redundant GenBank CDS translations+PDB+SwissProt+PIR+PRF excluding environmental samples from WGS projects
Query #1: gnl|SRA|ERR6713714.65163.1 65163 Nanopore1 Query ID: lcl|Query_67997 Length: 5907

Sequences producing significant alignments:
                                                                  Scientific      Common                     Max    Total Query   E    Per.   Acc.                        
Description                                                       Name            Name            Taxid      Score  Score cover Value  Ident  Len        Accession        
type II CRISPR RNA-guided endonuclease Cas9 [Azospirillum sp.]    Azospirillum... NA              34012      437    1192  56%   2e-125 41.10  1155       MBS6989702.1     
type II CRISPR RNA-guided endonuclease Cas9 [Alphaproteobacter... Alphaproteob... NA              1913988    437    1193  56%   4e-125 41.10  1156       MBP3515975.1     
cRISPR-associated protein Csn1 family [Azospirillum sp. CAG:239]  Azospirillum... NA              1262705    432    1217  56%   1e-123 41.01  1156       CDB53953.1       
TPA: type II CRISPR RNA-guided endonuclease Cas9 [Candidatus...   Candidatus S... NA              2840916    397    1120  49%   2e-112 41.13  1040       HIV07147.1       
type II CRISPR RNA-guided endonuclease Cas9 [Alphaproteobacter... Alphaproteob... NA              1913988    265    820   54%   4e-107 39.35  1143       MBP3346632.1     
type II CRISPR RNA-guided endonuclease Cas9 [Alphaproteobacter... Alphaproteob... NA              1913988    209    850   55%   3e-82  41.87  1160       MCI7420537.1     
type II CRISPR RNA-guided endonuclease Cas9 [Alphaproteobacter... Alphaproteob... NA              1913988    164    816   51%   5e-36  36.71  1153       MBE6462190.1     
type II CRISPR RNA-guided endonuclease Cas9 [Alphaproteobacter... Alphaproteob... NA              1913988    217    623   52%   8e-76  40.60  1184       MBP3546053.1     
type II CRISPR RNA-guided endonuclease Cas9 [Alphaproteobacter... Alphaproteob... NA              1913988    216    794   56%   8e-75  42.75  1163       MCI5635044.1     
type II CRISPR RNA-guided endonuclease Cas9 [Pseudomonadota...    Pseudomonado... NA              1977087    195    835   55%   1e-74  39.09  1157       MDO5386820.1     
type II CRISPR RNA-guided endonuclease Cas9 [Alphaproteobacter... Alphaproteob... NA              1913988    212    735   54%   2e-74  40.05  1181       MBQ8785682.1     
HNH endonuclease [Rickettsiales bacterium]                        Rickettsiale... NA              2026788    117    471   49%   3e-72  47.48  1122       MDR0741568.1     
type II CRISPR RNA-guided endonuclease Cas9 [Alphaproteobacter... Alphaproteob... NA              1913988    259    882   55%   7e-66  32.18  1170       MBP3687679.1     
type II CRISPR RNA-guided endonuclease Cas9 [Lactobacillales...   Lactobacilla... NA              1993866    197    678   51%   2e-64  34.18  1170       MDR2901502.1     
type II CRISPR RNA-guided endonuclease Cas9 [Alphaproteobacter... Alphaproteob... NA              1913988    219    711   54%   3e-53  37.96  1169       MBQ7633607.1     
type II CRISPR RNA-guided endonuclease Cas9 [Alphaproteobacter... Alphaproteob... NA              1913988    145    607   47%   6e-48  35.78  1194       MBR1945801.1     
type II CRISPR RNA-guided endonuclease Cas9 [Alphaproteobacter... Alphaproteob... NA              1913988    161    277   28%   5e-36  35.84  767        MBR4927337.1     
type II CRISPR RNA-guided endonuclease Cas9 [Alphaproteobacter... Alphaproteob... NA              1913988    158    368   29%   2e-35  38.20  661        MBR2274047.1     
type II CRISPR RNA-guided endonuclease Cas9 [Sedimentisphaeral... Sedimentisph... NA              2813034    107    226   31%   9e-27  32.93  1189       MBN1457687.1     
type II CRISPR RNA-guided endonuclease Cas9 [Planctomycetaceae... Planctomycet... NA              2026779    105    370   48%   1e-26  32.59  1177       MCE5340210.1     
CRISPR-associated protein Cas9 [uncultured bacterium]             uncultured b... NA              77133      106    338   43%   2e-26  33.67  1181       AME16477.1       
hypothetical protein [Alphaproteobacteria bacterium]              Alphaproteob... NA              1913988    85.1   196   11%   1e-21  47.27  263        MBR6663361.1     
TPA: hypothetical protein [Candidatus Avigastranaerophilus...     Candidatus A... NA              2840696    68.6   210   8%    2e-21  72.73  383        HIS89814.1       
CRISPR-associated endonuclease Cas2 [Azospirillum sp.]            Azospirillum... NA              34012      87.0   87.0  4%    1e-15  58.82  106        MBS6989701.1     
cRISPR-associated endoribonuclease Cas2 [Azospirillum sp....      Azospirillum... NA              1262705    84.7   84.7  4%    7e-15  56.47  106        CDB53954.1       
CRISPR-associated endonuclease Cas2 [Alphaproteobacteria...       Alphaproteob... NA              1913988    84.7   84.7  4%    1e-14  56.47  120        MBP3515976.1     
CRISPR-associated endonuclease Cas2 [Alphaproteobacteria...       Alphaproteob... NA              1913988    82.0   82.0  4%    9e-14  52.94  120        MBP3546052.1     
CRISPR-associated endonuclease Cas2 [Alphaproteobacteria...       Alphaproteob... NA              1913988    81.6   81.6  4%    1e-13  55.29  120        MBQ7633608.1     
TPA: hypothetical protein [Candidatus Avigastranaerophilus...     Candidatus A... NA              2840696    78.2   78.2  2%    4e-13  73.58  69         HIS89815.1       
CRISPR-associated endonuclease Cas2 [Alphaproteobacteria...       Alphaproteob... NA              1913988    79.3   79.3  4%    8e-13  51.76  120        MBE6462191.1     
type II CRISPR RNA-guided endonuclease Cas9 [Rickettsiales...     Rickettsiale... NA              2026788    70.1   354   34%   3e-07  30.65  1045       MDR1027056.1     
TPA: hypothetical protein [Alphaproteobacteria bacterium]         Alphaproteob... NA              1913988    81.6   199   12%   2e-11  45.54  405        HBO49873.1       
CRISPR-associated endonuclease Cas2 [Alphaproteobacteria...       Alphaproteob... NA              1913988    74.7   74.7  3%    3e-11  57.35  120        MCI5635045.1     
CRISPR-associated endonuclease Cas2 [Alphaproteobacteria...       Alphaproteob... NA              1913988    72.0   72.0  3%    2e-10  55.88  106        MCI7420538.1     
hypothetical protein [Pseudomonadota bacterium]                   Pseudomonado... NA              1977087    70.9   70.9  2%    2e-10  67.92  69         MBS4771371.1     
CRISPR-associated endonuclease Cas2 [Alphaproteobacteria...       Alphaproteob... NA              1913988    72.4   72.4  3%    2e-10  62.50  120        MBP3346631.1     
CRISPR-associated endonuclease Cas2 [Lactobacillales bacterium]   Lactobacilla... NA              1993866    72.0   72.0  4%    3e-10  47.06  120        MDR2901503.1     
CRISPR-associated endonuclease Cas2 [Alphaproteobacteria...       Alphaproteob... NA              1913988    71.2   71.2  3%    5e-10  57.35  120        MBP3687678.1     
CRISPR-associated endonuclease Cas2 [Pseudomonadota bacterium]    Pseudomonado... NA              1977087    70.5   70.5  3%    1e-09  54.41  120        MDO5386819.1     
TPA: hypothetical protein [Candidatus Avigastranaerophilus...     Candidatus A... NA              2840696    62.8   121   4%    2e-07  56.25  93         HIS89816.1       
CRISPR-associated endonuclease Cas2 [Rickettsiales bacterium]     Rickettsiale... NA              2026788    62.8   62.8  4%    3e-07  44.71  105        MDR0741567.1     
hypothetical protein [Alphaproteobacteria bacterium]              Alphaproteob... NA              1913988    60.1   60.1  2%    1e-06  62.26  69         MBP3515974.1     
CRISPR-associated endonuclease Cas2 [Alphaproteobacteria...       Alphaproteob... NA              1913988    59.3   59.3  3%    5e-06  52.38  105        MBR1945802.1     
hypothetical protein [Alphaproteobacteria bacterium]              Alphaproteob... NA              1913988    57.8   57.8  3%    2e-05  56.67  107        MBR6409080.1     
CRISPR-associated endonuclease Cas2 [Rickettsiales bacterium]     Rickettsiale... NA              2026788    56.2   56.2  5%    7e-05  38.38  105        MDR1027150.1     
CRISPR-associated endonuclease Cas2 [Planctomycetaceae bacterium] Planctomycet... NA              2026779    54.3   54.3  4%    2e-04  36.47  100        MCE5340211.1     
CRISPR-associated endonuclease Cas2 [Planctomycetes bacterium...  Planctomycet... NA              1801957    53.9   53.9  4%    5e-04  38.10  120        OHB47662.1       
hypothetical protein BHW56_00250 [Acetobacter sp. 46_36]          Acetobacter ... NA              1896965    51.6   51.6  2%    0.001  52.83  68         OLA67057.1       
CRISPR-associated endonuclease Cas2 [Sedimentisphaerales...       Sedimentisph... NA              2813034    52.0   52.0  3%    0.002  41.27  107        MBN1457688.1     
HNH endonuclease domain-containing protein [uncultured...         uncultured D... NA              167968     41.2   75.5  4%    0.003  32.35  1141       WP_299395203.1   


Alignments:

>type II CRISPR RNA-guided endonuclease Cas9 [Azospirillum sp.]
Sequence ID: MBS6989702.1 Length: 1155
Range 1: 38 to 1052

Score:437 bits(1125), Expect:2e-125, 
Method:Compositional matrix adjust., 
Identities:439/1068(41%), Positives:539/1068(50%), Gaps:103/1068(9%)

Query  3925  FEVSEGAEEKTLKEQPAR-IWSEQKTVGALS*KAF*NGLWPNEks*rksdklkskSPYKI  3749
             FEVSEGAEE+ LK    + +   +K +  L+ K F NGLWPNE             PYKI
Sbjct  38    FEVSEGAEERRLKRTARKNLVRTKKRLELLAKKLFENGLWPNENPEGTDKLKSKS-PYKI  96

Query  3748  RNDALNENWRS-LLCRTSYFAYSQTSRSRFClgq*rnrrgnlrrGEkskakkss*DMMQH  3572
             R DALNE   S      +    ++   + F           L  GEKSKAKKSS DMM H
Sbjct  97    RTDALNEKLASPYYVGRAVLHIAKHRGAGFVSASEETEEEILEEGEKSKAKKSSYDMMLH  156

Query  3571  HLKETNSRTIGEFFTIK*SPAKETIKPFARKNMLLKKNIVDYATLATWLKMSLIKFGINK  3392
             HLKETNS+TIGEFF  K    K   K   +K   ++KNIVDYA     +K    K    +
Sbjct  157   HLKETNSKTIGEFFYNKIISGKGNDKTVRQKKYAIEKNIVDYAIPRYLVKDEFNKIWDKQ  216

Query  3391  PNFIRKMKKKILKRNLRHFI-YERPAAPY-R*MCNLFQ------RRRPVC*KPTWY--IG  3242
               F  +MKK+ LK+ +   + YERPAAPY    C  F+      +  P+      Y  + 
Sbjct  217   AEFYPQMKKENLKKEIYDILFYERPAAPYATGKCIYFREEDRLLKAHPLSEMRRIYEEVN  276

Query  3241  NASYL*RSQQHPHFKRYEQKKINLEAGDSSLINYC*KGKWQ*TGNKIAQFVSPTQNFFG*  3062
             N   L             ++K+ LE  DS +     KG+     N   Q +    N    
Sbjct  277   NIRIL---------NDMNKRKLTLEERDSIVNELLLKGQ-----NAGKQAIKKLLNLSAQ  322

Query  3061  H-------RVIKAHLPFVPNLRKITni*nmnenellly*i-LAEPKMSKDKNARLYNEDA  2906
             H       RVIKA+L   P      ++ NMNENEL  +   LAEPKMSKDKNARLYNEDA
Sbjct  323   HKISLVDDRVIKAYLYSRPEFANNEHLQNMNENELSSFIEFLAEPKMSKDKNARLYNEDA  382

Query  2905  LIEYL*TYSED**RKRNRQPFNQPPVKGGECWV*APPKLFSKIKRRCRITS*NYRQIGGN  2726
             LIEYL    +    K       + P   G   + A   +  K+K         +R+I   
Sbjct  383   LIEYLKPILKIDDEKEIGNLLTKLPKGRGMLGISATKIILEKLKEDVL----THREITDK  438

Query  2725  G*TILWQRKKSLAR---IRENVSAS---PLWRN-LQTDTIPLPAL--NDK*QQKP*P**D  2573
                +    K+ +A     R+N       P +   LQTDT PLP L  N+     P    D
Sbjct  439   ---LAETDKRFMAEEEIARQNQGKCFQLPYYGEILQTDTAPLPPLMINNNKSLNP----D  491

Query  2572  KMGRNRQLCRTYRFPIKFAR-VVNEIIKIYGKPL*HQLSLVACRHVNkeekkef*KPAKQ  2396
             ++   +         +   R VVNEIIKIYGKP    + L     ++ ++KKEF    KQ
Sbjct  492   EIRWGKIANPAVHMILNQIRLVVNEIIKIYGKPYDINIELGRDVGMSTKKKKEFENQQKQ  551

Query  2395  NEKPAQEEAKIILKRT*NCHKQ*KYFKNIN*PQRARLE---DAYNLPHTKHFFCIYGYGN  2225
             NEK   EEAK  LK     HK     KNI   + A+ +   DAYN   T++   I+    
Sbjct  552   NEK-LNEEAKNYLKE----HKIAINNKNILKYKLAKEQGWKDAYN--PTQNISSIFTGME  604

Query  2224  *AYYLFKPKGANRYI*QPLF*Ltatit*tkaTDMPMNISKKTKTQEEIREI*KMLVPHP*  2045
               + + + KG        L  + +     K         ++TKTQEEIREI K       
Sbjct  605   IEHIIPQAKGGTDTY-NNLCLVNSNDNSNKGDRYAYEYFEETKTQEEIREILKNARSRTP  663

Query  2044  ENP*GFEADAREKYEESGDKEESTRYLTDTRYVAKWHSDICGPLSIALIVTKLCKPYFGG  1865
             +    FEADAREKYEESGDKEE+TRYLTDTRYVAK    +      A++    C      
Sbjct  664   QKSWRFEADAREKYEESGDKEENTRYLTDTRYVAK----MAQRYLRAIVDCSDCDEVM--  717

Query  1864  QRRT----NGQIANIGIYMAWNM--TDGDLIFQDMS--IALLTGW-NLNTGEIIEGIKQT  1712
             Q R      GQ A +  +  WN+   + DL+  D+   +     W  L+TGEIIEGI + 
Sbjct  718   QTRILAVKGGQTAKLRQH--WNLYGLEYDLMGLDIPRYVNCPPYWLELDTGEIIEGINKP  775

Query  1711  *Y*YKWKF*YAK*RMATQTVLTTPTSRRHGRHNGCFSKTVD*S------KMAEENDINKI  1550
                 KWKF + K     +     P  R   RH+   + TV  +      KMAEENDINKI
Sbjct  776   DIDGKWKF-FDK----AKNKEWQPKPRIDHRHHAMDAITVACANRGLIQKMAEENDINKI  830

Query  1549  HYPLP*LPLNLVADSGEKLFPA*KMSKFRTNLTP-HSS*QQFHTKKTGRNRFVSKP**PK  1373
             HYPLP   +  +AD   K+     +   + +  P HS   QFH K+TGR      P  P 
Sbjct  831   HYPLPLTSVESLADFRRKVISC--LKDIKVSHKPNHSKAGQFH-KETGRTVLCQNPDDPN  887

Query  1372  F*SPFILAKFYKW*NRPKILTKLLIPENNKKNEWHEDIAEHKAKQAKLLVQDFELYMNTA  1193
                     K  +     K LTKLLIPE   KNEWHEDIAEHKAKQAKL VQDFELYMNTA
Sbjct  888   SLITVYSRKILQVVKSAKDLTKLLIPET-IKNEWHEDIAEHKAKQAKL-VQDFELYMNTA  945

Query  1192  EQILISAENEQRHGRR*KEIKITEGRILLKAFRIIQDSALWKGDKFRCYSNSSSMINIPK  1013
             EQILI AENEQ      KE KITEGRILLKAFRIIQD  LWKGDKFRCYSNSSSMINIPK
Sbjct  946   EQILI-AENEQGVAEGKKETKITEGRILLKAFRIIQDKGLWKGDKFRCYSNSSSMINIPK  1004

Query  1012  HGVAL*GSNNHCVDF-TKNGKIGWEVIKPLDANQADFELNGKKKAEKL  872
             HGVA    NNHC+DF  KNGKIGWEVIK  DANQADFE   KK+  K+
Sbjct  1005  HGVAYEAQNNHCIDFYQKNGKIGWEVIKRFDANQADFEPQWKKEGGKI  1052


Range 2: 168 to 907

Score:297 bits(760), Expect:4e-78, 
Method:Compositional matrix adjust., 
Identities:292/768(38%), Positives:368/768(47%), Gaps:54/768(7%)

Query  3539  RIFYNKIISGKGNDKTVRQKKYAIEKKYCRLRNSRYLVKDEFNKIWDKQAEFYPQNEKEN  3360
               FYNKIISGKGNDKTVRQKKYAIEK        RYLVKDEFNKIWDKQAEFYPQ +KEN
Sbjct  168   EFFYNKIISGKGNDKTVRQKKYAIEKNIVDYAIPRYLVKDEFNKIWDKQAEFYPQMKKEN  227

Query  3359  SKKKF--TTFYL*TSGSALQVNV*FISEKKTRLLKAHLVHRKCVVFMKKSTTSAF*TI*T  3186
              KK+     FY   +         +  E+  RLLKAH +     ++ + +       +  
Sbjct  228   LKKEIYDILFYERPAAPYATGKCIYFREE-DRLLKAHPLSEMRRIYEEVNNIRILNDMNK  286

Query  3185  KEN*P*SRRFIVNKLLLKGQ----MAVNRQ*NCS----ICQPNTKFLWLT*SNQGPFTFR  3030
             ++     R  IVN+LLLKGQ     A+ +  N S    I   + + +      +     R
Sbjct  287   RKLTLEERDSIVNELLLKGQNAGKQAIKKLLNLSAQHKISLVDDRVI------KAYLYSR  340

Query  3029  PEFA*NNKHLE-YERK*ASSLLNFG*T*NVQG*KCSFIQRRCVNRISLNLF*RLMTKKKS  2853
             PEFA NN+HL+       SS + F     +   K + +         L    ++  +K+ 
Sbjct  341   PEFA-NNEHLQNMNENELSSFIEFLAEPKMSKDKNARLYNEDALIEYLKPILKIDDEKEI  399

Query  2852  ATF*PTARKGRGMLGISATKIILEN*KKM*NYIVKLPTNWRKRINDFMAEEEIAR*NQGK  2673
                     KGRGMLGISATKIILE  K+      ++     +    FMAEEEIAR NQGK
Sbjct  400   GNLLTKLPKGRGMLGISATKIILEKLKEDVLTHREITDKLAETDKRFMAEEEIARQNQGK  459

Query  2672  CFSFPIMEKFTNRYNSASSP***ITTKALT--LMR*NGA*SPTLPYI*IPNQIRQGC*RN  2499
             CF  P   +      +   P      K+L    +R     +P +  I   NQIR      
Sbjct  460   CFQLPYYGEILQTDTAPLPPLMINNNKSLNPDEIRWGKIANPAVHMI--LNQIRLVVNEI  517

Query  2498  YQNLWQALMTSIELGRMSACQQRRKKRILktgktk*kasagrs*NYLKKNIKLP*TIKIF  2319
              +   +    +IELGR      ++KK   +  + + +     + NYLK++ K+    K  
Sbjct  518   IKIYGKPYDINIELGRDVGMSTKKKKE-FENQQKQNEKLNEEAKNYLKEH-KIAINNKNI  575

Query  2318  *KYKLATKSKAGRCL*PSTHKTFLLYLRVWKLSILSLQAKRRKQIHITTSVLVNCNDNLN  2139
              KYKLA +        P+ + + +      ++  +  QAK     +     LVN NDN N
Sbjct  576   LKYKLAKEQGWKDAYNPTQNISSIF--TGMEIEHIIPQAKGGTDTY-NNLCLVNSNDNSN  632

Query  2138  KSDRYAYEYFkenkntrrnkrnlknaRSAPLRKSLRI*srcs*kv*rkrr*rREHALSDG  1959
             K DRYAYEYF+E K     +  LKNARS   +KS R  +    K                
Sbjct  633   KGDRYAYEYFEETKTQEEIREILKNARSRTPQKSWRFEADAREKYEESGDKEENTRYLTD  692

Query  1958  YPLCGKMAQRYLRAIVDCPDCDEVM*TVFWRSKADKRPNC-QHWNLYGLEYDGWGLDIPR  1782
                  KMAQRYLRAIVDC DCDEVM T     K  +     QHWNLYGLEYD  GLDIPR
Sbjct  693   TRYVAKMAQRYLRAIVDCSDCDEVMQTRILAVKGGQTAKLRQHWNLYGLEYDLMGLDIPR  752

Query  1781  YVDCSPYWLESEYRRNYRG-NKTNLILIQMEVLIRKIKNGNPN-RIDH-----SDITPPW  1623
             YV+C PYWLE +      G NK ++          K K   P  RIDH       IT   
Sbjct  753   YVNCPPYWLELDTGEIIEGINKPDIDGKWKFFDKAKNKEWQPKPRIDHRHHAMDAITVAC  812

Query  1622  TP*RLLQ*NRGLIQ-----NGRRK*H*QNSLSFALTSVKSGSRFRRKVISRLKDVKVSHK  1458
                     NRGLIQ     N   K H        LTSV+S + FRRKVIS LKD+KVSHK
Sbjct  813   A-------NRGLIQKMAEENDINKIH----YPLPLTSVESLADFRRKVISCLKDIKVSHK  861

Query  1457  PNSSQQLTTIPYKENR*KPFCVKTLMTQILITVYSRKILQVVKSAKDF  1314
             PN S+      +KE      C        LITVYSRKILQVVKSAKD 
Sbjct  862   PNHSKAGQF--HKETGRTVLCQNPDDPNSLITVYSRKILQVVKSAKDL  907


Range 3: 230 to 624

Score:280 bits(717), Expect:8e-73, 
Method:Compositional matrix adjust., 
Identities:218/408(53%), Positives:248/408(60%), Gaps:24/408(5%)

Query  3354  KEIYDILFMN--VRQRLTGKCVIYFREEDPFVKSPPGTSEMRRIYEEVNNIRILNDMNKR  3181
             KEIYDILF         TGKC IYFREED  +K+ P  SEMRRIYEEVNNIRILNDMNKR
Sbjct  230   KEIYDILFYERPAAPYATGKC-IYFREEDRLLKAHP-LSEMRRIYEEVNNIRILNDMNKR  287

Query  3180  KLTLKQE---IHR**TIAERANGSKQAIK-LLNLSAQHKISLVDIE*SRPI--YLSSR--  3025
             KLTL++    ++    + +  N  KQAIK LLNLSAQHKISLVD    R I  YL SR  
Sbjct  288   KLTLEERDSIVNE--LLLKGQNAGKQAIKKLLNLSAQHKISLVD---DRVIKAYLYSRPE  342

Query  3024  ICVK*QTFRI*TKMSFFFIEFWLNLKCPRIKMLVYTTKMR*SNIFKPILKIDDEKEIGNL  2845
                      +       FIEF    K  + K      +       KPILKIDDEKEIGNL
Sbjct  343   FANNEHLQNMNENELSSFIEFLAEPKMSKDKNARLYNEDALIEYLKPILKIDDEKEIGNL  402

Query  2844  LTNRP*RAGNAGYKRHQNYSRKLKEDVELHREITDKLAETDKRFYGRGRNRSLESGKMFQ  2665
             LT  P   G  G    +    KLKEDV  HREITDKLAETDKRF           GK FQ
Sbjct  403   LTKLPKGRGMLGISATKIILEKLKEDVLTHREITDKLAETDKRFMAEEEIARQNQGKCFQ  462

Query  2664  LPHYGEIYKQIQFRFQPLMINNNKSLNPDEIKWGVIANSAVHIDSQSNSPGLLTKLSKFM  2485
             LP+YGEI +       PLMINNNKSLNPDEI+WG IAN AVH+   +    ++ ++ K  
Sbjct  463   LPYYGEILQTDTAPLPPLMINNNKSLNPDEIRWGKIANPAVHM-ILNQIRLVVNEIIKIY  521

Query  2484  ASPYDIN*AWSH-VGMSTKKKKKNSENRQNkmksqrrkklkls*KEHkiainnknilki*  2308
               PYDIN      VGMSTKKKK+  EN+Q K   +  ++ K   KEHKIAINNKNILK  
Sbjct  522   GKPYDINIELGRDVGMSTKKKKE-FENQQ-KQNEKLNEEAKNYLKEHKIAINNKNILKYK  579

Query  2307  ISHKEQGWKMPITFHTQNISSVFTGMEIEHIISSSQKAQTDTYNNLCF  2164
             ++ KEQGWK      TQNISS+FTGMEIEHII  + K  TDTYNNLC 
Sbjct  580   LA-KEQGWKDAYN-PTQNISSIFTGMEIEHIIPQA-KGGTDTYNNLCL  624


Range 4: 1041 to 1113

Score:116 bits(290), Expect:2e-21, 
Method:Compositional matrix adjust., 
Identities:55/73(75%), Positives:59/73(80%), Gaps:0/73(0%)

Query  908   F*TQWQKEGGKIIWSVQQGDILELDTPDEWKQYTDKERCLAKVKKFSDGAVTIDLLSDSV  729
             F  QW+KEGGKIIWSVQQGDILELDTPDEWKQYTDKERCLAKVKKFSDG VTID ++D+ 
Sbjct  1041  FEPQWKKEGGKIIWSVQQGDILELDTPDEWKQYTDKERCLAKVKKFSDGCVTIDFVTDAR  1100

Query  728   *LRLKDKICNICF  690
                 KDK     F
Sbjct  1101  MTSPKDKNLQYMF  1113


Range 5: 1 to 61

Score:60.5 bits(145), Expect:2e-04, 
Method:Compositional matrix adjust., 
Identities:35/61(57%), Positives:39/61(63%), Gaps:0/61(0%)

Query  4037  MKYRLGLDLGVGSIGSAVIELLTMKIMQKILLMQVSVF*SFRRSRGEDS*RTARKNLVRT  3858
             MKYRLGLDLGVGSIGSAVIEL      + I+   V +F     +      RTARKNLVRT
Sbjct  1     MKYRLGLDLGVGSIGSAVIELDNENNAKDIIDAGVRIFEVSEGAEERRLKRTARKNLVRT  60

Query  3857  K  3855
             K
Sbjct  61    K  61


>type II CRISPR RNA-guided endonuclease Cas9 [Alphaproteobacteria bacterium]
Sequence ID: MBP3515975.1 Length: 1156
Range 1: 38 to 1052

Score:437 bits(1124), Expect:4e-125, 
Method:Compositional matrix adjust., 
Identities:439/1068(41%), Positives:539/1068(50%), Gaps:103/1068(9%)

Query  3925  FEVSEGAEEKTLKEQPAR-IWSEQKTVGALS*KAF*NGLWPNEks*rksdklkskSPYKI  3749
             FEVSEGAEE+ LK    + +   +K +  L+ K F NGLWPNE             PYKI
Sbjct  38    FEVSEGAEERRLKRTARKNLVRTKKRLELLAKKLFENGLWPNENPEGTDKLKSKS-PYKI  96

Query  3748  RNDALNENWRS-LLCRTSYFAYSQTSRSRFClgq*rnrrgnlrrGEkskakkss*DMMQH  3572
             R DALNE   S      +    ++   + F           L  GEKSKAKKSS DMM H
Sbjct  97    RTDALNEKLASPYYVGRAVLHIAKHRGAGFVSASEETEEEILEEGEKSKAKKSSYDMMLH  156

Query  3571  HLKETNSRTIGEFFTIK*SPAKETIKPFARKNMLLKKNIVDYATLATWLKMSLIKFGINK  3392
             HLKETNS+TIGEFF  K    K   K   +K   ++KNIVDYA     +K    K    +
Sbjct  157   HLKETNSKTIGEFFYNKIISGKGNDKTVRQKKYAIEKNIVDYAIPRYLVKDEFNKIWDKQ  216

Query  3391  PNFIRKMKKKILKRNLRHFI-YERPAAPY-R*MCNLFQ------RRRPVC*KPTWY--IG  3242
               F  +MKK+ LK+ +   + YERPAAPY    C  F+      +  P+      Y  + 
Sbjct  217   AEFYPQMKKENLKKEIYDILFYERPAAPYATGKCIYFREEDRLLKAHPLSEMRRIYEEVN  276

Query  3241  NASYL*RSQQHPHFKRYEQKKINLEAGDSSLINYC*KGKWQ*TGNKIAQFVSPTQNFFG*  3062
             N   L             ++K+ LE  DS +     KG+     N   Q +    N    
Sbjct  277   NIRIL---------NDMNKRKLTLEERDSIVNELLLKGQ-----NAGKQAIKKLLNLSAQ  322

Query  3061  H-------RVIKAHLPFVPNLRKITni*nmnenellly*i-LAEPKMSKDKNARLYNEDA  2906
             H       RVIKA+L   P      ++ NMNENEL  +   LAEPKMSKDKNARLYNEDA
Sbjct  323   HKISLVDDRVIKAYLYSRPEFANNEHLHNMNENELSSFIEFLAEPKMSKDKNARLYNEDA  382

Query  2905  LIEYL*TYSED**RKRNRQPFNQPPVKGGECWV*APPKLFSKIKRRCRITS*NYRQIGGN  2726
             LIEYL    +    K       + P   G   + A   +  K+K         +R+I   
Sbjct  383   LIEYLKPILKIDDEKEIGNLLTKLPKGRGMLGISATKIILEKLKEDVL----THREITD-  437

Query  2725  G*TILWQRKKSLAR---IRENVSAS---PLWRN-LQTDTIPLPAL--NDK*QQKP*P**D  2573
                +    K+ +A     R+N       P +   LQTDT PLP L  N+     P    D
Sbjct  438   --KLAETDKRFMAEEEIARQNQGKCFQLPYYGEILQTDTAPLPPLMINNNKSLNP----D  491

Query  2572  KMGRNRQLCRTYRFPIKFAR-VVNEIIKIYGKPL*HQLSLVACRHVNkeekkef*KPAKQ  2396
             ++   +         +   R VVNEIIKIYGKP    + L     ++ ++KKEF    KQ
Sbjct  492   EIRWGKIANPAVHMILNQIRLVVNEIIKIYGKPYDINIELGRDVGMSTKKKKEFENQQKQ  551

Query  2395  NEKPAQEEAKIILKRT*NCHKQ*KYFKNIN*PQRARLE---DAYNLPHTKHFFCIYGYGN  2225
             NEK   EEAK  LK     HK     KNI   + A+ +   DAYN   T++   I+    
Sbjct  552   NEK-LNEEAKNYLKE----HKIAINNKNILKYKLAKEQGWKDAYN--PTQNISSIFTGME  604

Query  2224  *AYYLFKPKGANRYI*QPLF*Ltatit*tkaTDMPMNISKKTKTQEEIREI*KMLVPHP*  2045
               + + + KG        L  + +     K         ++TKTQEEIREI K       
Sbjct  605   IEHIIPQAKGGTDTY-NNLCLVNSNDNSNKGDRYAYEYFEETKTQEEIREILKNARSRTP  663

Query  2044  ENP*GFEADAREKYEESGDKEESTRYLTDTRYVAKWHSDICGPLSIALIVTKLCKPYFGG  1865
             +    FEADAREKYEESGDKEE+TRYLTDTRYVAK    +      A++    C      
Sbjct  664   QKSWRFEADAREKYEESGDKEENTRYLTDTRYVAK----MAQRYLRAIVDCSDCDEVM--  717

Query  1864  QRRT----NGQIANIGIYMAWNM--TDGDLIFQDMS--IALLTGW-NLNTGEIIEGIKQT  1712
             Q R      GQ A +  +  WN+   + DL+  D+   +     W  L+TGEIIEGI + 
Sbjct  718   QTRILAVKGGQTAKLRQH--WNLYGLEYDLMGLDIPRYVNCPPYWLELDTGEIIEGINKP  775

Query  1711  *Y*YKWKF*YAK*RMATQTVLTTPTSRRHGRHNGCFSKTVD*S------KMAEENDINKI  1550
                 KWKF + K     +     P  R   RH+   + TV  +      KMAEENDINKI
Sbjct  776   DIDGKWKF-FDK----AKNKEWQPKPRIDHRHHAMDAITVACANRGLIQKMAEENDINKI  830

Query  1549  HYPLP*LPLNLVADSGEKLFPA*KMSKFRTNLTP-HSS*QQFHTKKTGRNRFVSKP**PK  1373
             HYPLP   +  +AD   K+     +   + +  P HS   QFH K+TGR      P  P 
Sbjct  831   HYPLPLTSVESLADFRRKVISC--LKDIKVSHKPNHSKAGQFH-KETGRTVLCQNPDDPN  887

Query  1372  F*SPFILAKFYKW*NRPKILTKLLIPENNKKNEWHEDIAEHKAKQAKLLVQDFELYMNTA  1193
                     K  +     K LTKLLIPE   KNEWHEDIAEHKAKQAKL VQDFELYMNTA
Sbjct  888   SLITVYSRKILQVVKSAKDLTKLLIPET-IKNEWHEDIAEHKAKQAKL-VQDFELYMNTA  945

Query  1192  EQILISAENEQRHGRR*KEIKITEGRILLKAFRIIQDSALWKGDKFRCYSNSSSMINIPK  1013
             EQILI AENEQ      KE KITEGRILLKAFRIIQD  LWKGDKFRCYSNSSSMINIPK
Sbjct  946   EQILI-AENEQGVAEGKKETKITEGRILLKAFRIIQDKGLWKGDKFRCYSNSSSMINIPK  1004

Query  1012  HGVAL*GSNNHCVDF-TKNGKIGWEVIKPLDANQADFELNGKKKAEKL  872
             HGVA    NNHC+DF  KNGKIGWEVIK  DANQADFE   KK+  K+
Sbjct  1005  HGVAYEAQNNHCIDFYQKNGKIGWEVIKRFDANQADFEPQWKKEGGKI  1052


Range 2: 168 to 907

Score:296 bits(757), Expect:1e-77, 
Method:Compositional matrix adjust., 
Identities:292/768(38%), Positives:367/768(47%), Gaps:54/768(7%)

Query  3539  RIFYNKIISGKGNDKTVRQKKYAIEKKYCRLRNSRYLVKDEFNKIWDKQAEFYPQNEKEN  3360
               FYNKIISGKGNDKTVRQKKYAIEK        RYLVKDEFNKIWDKQAEFYPQ +KEN
Sbjct  168   EFFYNKIISGKGNDKTVRQKKYAIEKNIVDYAIPRYLVKDEFNKIWDKQAEFYPQMKKEN  227

Query  3359  SKKKF--TTFYL*TSGSALQVNV*FISEKKTRLLKAHLVHRKCVVFMKKSTTSAF*TI*T  3186
              KK+     FY   +         +  E+  RLLKAH +     ++ + +       +  
Sbjct  228   LKKEIYDILFYERPAAPYATGKCIYFREE-DRLLKAHPLSEMRRIYEEVNNIRILNDMNK  286

Query  3185  KEN*P*SRRFIVNKLLLKGQ----MAVNRQ*NCS----ICQPNTKFLWLT*SNQGPFTFR  3030
             ++     R  IVN+LLLKGQ     A+ +  N S    I   + + +      +     R
Sbjct  287   RKLTLEERDSIVNELLLKGQNAGKQAIKKLLNLSAQHKISLVDDRVI------KAYLYSR  340

Query  3029  PEFA*NNKHLE-YERK*ASSLLNFG*T*NVQG*KCSFIQRRCVNRISLNLF*RLMTKKKS  2853
             PEFA NN+HL        SS + F     +   K + +         L    ++  +K+ 
Sbjct  341   PEFA-NNEHLHNMNENELSSFIEFLAEPKMSKDKNARLYNEDALIEYLKPILKIDDEKEI  399

Query  2852  ATF*PTARKGRGMLGISATKIILEN*KKM*NYIVKLPTNWRKRINDFMAEEEIAR*NQGK  2673
                     KGRGMLGISATKIILE  K+      ++     +    FMAEEEIAR NQGK
Sbjct  400   GNLLTKLPKGRGMLGISATKIILEKLKEDVLTHREITDKLAETDKRFMAEEEIARQNQGK  459

Query  2672  CFSFPIMEKFTNRYNSASSP***ITTKALT--LMR*NGA*SPTLPYI*IPNQIRQGC*RN  2499
             CF  P   +      +   P      K+L    +R     +P +  I   NQIR      
Sbjct  460   CFQLPYYGEILQTDTAPLPPLMINNNKSLNPDEIRWGKIANPAVHMI--LNQIRLVVNEI  517

Query  2498  YQNLWQALMTSIELGRMSACQQRRKKRILktgktk*kasagrs*NYLKKNIKLP*TIKIF  2319
              +   +    +IELGR      ++KK   +  + + +     + NYLK++ K+    K  
Sbjct  518   IKIYGKPYDINIELGRDVGMSTKKKKE-FENQQKQNEKLNEEAKNYLKEH-KIAINNKNI  575

Query  2318  *KYKLATKSKAGRCL*PSTHKTFLLYLRVWKLSILSLQAKRRKQIHITTSVLVNCNDNLN  2139
              KYKLA +        P+ + + +      ++  +  QAK     +     LVN NDN N
Sbjct  576   LKYKLAKEQGWKDAYNPTQNISSIF--TGMEIEHIIPQAKGGTDTY-NNLCLVNSNDNSN  632

Query  2138  KSDRYAYEYFkenkntrrnkrnlknaRSAPLRKSLRI*srcs*kv*rkrr*rREHALSDG  1959
             K DRYAYEYF+E K     +  LKNARS   +KS R  +    K                
Sbjct  633   KGDRYAYEYFEETKTQEEIREILKNARSRTPQKSWRFEADAREKYEESGDKEENTRYLTD  692

Query  1958  YPLCGKMAQRYLRAIVDCPDCDEVM*TVFWRSKADKRPNC-QHWNLYGLEYDGWGLDIPR  1782
                  KMAQRYLRAIVDC DCDEVM T     K  +     QHWNLYGLEYD  GLDIPR
Sbjct  693   TRYVAKMAQRYLRAIVDCSDCDEVMQTRILAVKGGQTAKLRQHWNLYGLEYDLMGLDIPR  752

Query  1781  YVDCSPYWLESEYRRNYRG-NKTNLILIQMEVLIRKIKNGNPN-RIDH-----SDITPPW  1623
             YV+C PYWLE +      G NK ++          K K   P  RIDH       IT   
Sbjct  753   YVNCPPYWLELDTGEIIEGINKPDIDGKWKFFDKAKNKEWQPKPRIDHRHHAMDAITVAC  812

Query  1622  TP*RLLQ*NRGLIQ-----NGRRK*H*QNSLSFALTSVKSGSRFRRKVISRLKDVKVSHK  1458
                     NRGLIQ     N   K H        LTSV+S + FRRKVIS LKD+KVSHK
Sbjct  813   A-------NRGLIQKMAEENDINKIH----YPLPLTSVESLADFRRKVISCLKDIKVSHK  861

Query  1457  PNSSQQLTTIPYKENR*KPFCVKTLMTQILITVYSRKILQVVKSAKDF  1314
             PN S+      +KE      C        LITVYSRKILQVVKSAKD 
Sbjct  862   PNHSKAGQF--HKETGRTVLCQNPDDPNSLITVYSRKILQVVKSAKDL  907


Range 3: 230 to 624

Score:281 bits(719), Expect:5e-73, 
Method:Compositional matrix adjust., 
Identities:218/408(53%), Positives:248/408(60%), Gaps:24/408(5%)

Query  3354  KEIYDILFMN--VRQRLTGKCVIYFREEDPFVKSPPGTSEMRRIYEEVNNIRILNDMNKR  3181
             KEIYDILF         TGKC IYFREED  +K+ P  SEMRRIYEEVNNIRILNDMNKR
Sbjct  230   KEIYDILFYERPAAPYATGKC-IYFREEDRLLKAHP-LSEMRRIYEEVNNIRILNDMNKR  287

Query  3180  KLTLKQE---IHR**TIAERANGSKQAIK-LLNLSAQHKISLVDIE*SRPI--YLSSR--  3025
             KLTL++    ++    + +  N  KQAIK LLNLSAQHKISLVD    R I  YL SR  
Sbjct  288   KLTLEERDSIVNE--LLLKGQNAGKQAIKKLLNLSAQHKISLVD---DRVIKAYLYSRPE  342

Query  3024  ICVK*QTFRI*TKMSFFFIEFWLNLKCPRIKMLVYTTKMR*SNIFKPILKIDDEKEIGNL  2845
                      +       FIEF    K  + K      +       KPILKIDDEKEIGNL
Sbjct  343   FANNEHLHNMNENELSSFIEFLAEPKMSKDKNARLYNEDALIEYLKPILKIDDEKEIGNL  402

Query  2844  LTNRP*RAGNAGYKRHQNYSRKLKEDVELHREITDKLAETDKRFYGRGRNRSLESGKMFQ  2665
             LT  P   G  G    +    KLKEDV  HREITDKLAETDKRF           GK FQ
Sbjct  403   LTKLPKGRGMLGISATKIILEKLKEDVLTHREITDKLAETDKRFMAEEEIARQNQGKCFQ  462

Query  2664  LPHYGEIYKQIQFRFQPLMINNNKSLNPDEIKWGVIANSAVHIDSQSNSPGLLTKLSKFM  2485
             LP+YGEI +       PLMINNNKSLNPDEI+WG IAN AVH+   +    ++ ++ K  
Sbjct  463   LPYYGEILQTDTAPLPPLMINNNKSLNPDEIRWGKIANPAVHM-ILNQIRLVVNEIIKIY  521

Query  2484  ASPYDIN*AWSH-VGMSTKKKKKNSENRQNkmksqrrkklkls*KEHkiainnknilki*  2308
               PYDIN      VGMSTKKKK+  EN+Q K   +  ++ K   KEHKIAINNKNILK  
Sbjct  522   GKPYDINIELGRDVGMSTKKKKE-FENQQ-KQNEKLNEEAKNYLKEHKIAINNKNILKYK  579

Query  2307  ISHKEQGWKMPITFHTQNISSVFTGMEIEHIISSSQKAQTDTYNNLCF  2164
             ++ KEQGWK      TQNISS+FTGMEIEHII  + K  TDTYNNLC 
Sbjct  580   LA-KEQGWKDAYN-PTQNISSIFTGMEIEHIIPQA-KGGTDTYNNLCL  624


Range 4: 1041 to 1113

Score:117 bits(294), Expect:8e-22, 
Method:Compositional matrix adjust., 
Identities:56/73(77%), Positives:60/73(82%), Gaps:0/73(0%)

Query  908   F*TQWQKEGGKIIWSVQQGDILELDTPDEWKQYTDKERCLAKVKKFSDGAVTIDLLSDSV  729
             F  QW+KEGGKIIWSVQQGDILELDTPDEWKQYTDKERCLAKVKKFS+GAVTID +SD+ 
Sbjct  1041  FEPQWKKEGGKIIWSVQQGDILELDTPDEWKQYTDKERCLAKVKKFSNGAVTIDFVSDAR  1100

Query  728   *LRLKDKICNICF  690
                 KDK     F
Sbjct  1101  MTSPKDKNLQYMF  1113


Range 5: 1 to 61

Score:60.5 bits(145), Expect:2e-04, 
Method:Compositional matrix adjust., 
Identities:35/61(57%), Positives:39/61(63%), Gaps:0/61(0%)

Query  4037  MKYRLGLDLGVGSIGSAVIELLTMKIMQKILLMQVSVF*SFRRSRGEDS*RTARKNLVRT  3858
             MKYRLGLDLGVGSIGSAVIEL      + I+   V +F     +      RTARKNLVRT
Sbjct  1     MKYRLGLDLGVGSIGSAVIELDNENNAKDIIDAGVRIFEVSEGAEERRLKRTARKNLVRT  60

Query  3857  K  3855
             K
Sbjct  61    K  61


>cRISPR-associated protein Csn1 family [Azospirillum sp. CAG:239]
Sequence ID: CDB53953.1 Length: 1156
Range 1: 38 to 1052

Score:432 bits(1112), Expect:1e-123, 
Method:Compositional matrix adjust., 
Identities:438/1068(41%), Positives:538/1068(50%), Gaps:103/1068(9%)

Query  3925  FEVSEGAEEKTLKEQPAR-IWSEQKTVGALS*KAF*NGLWPNEks*rksdklkskSPYKI  3749
             FEVSEGAEE+ LK    + +   +K +  L+ K F NGLWPNE             PYKI
Sbjct  38    FEVSEGAEERRLKRTARKNLVRTKKRLELLAKKLFENGLWPNENPEGTDKLKSKS-PYKI  96

Query  3748  RNDALNENWRS-LLCRTSYFAYSQTSRSRFClgq*rnrrgnlrrGEkskakkss*DMMQH  3572
             R DALNE   S      +    ++   + F           L  GEKSKAKKSS DMM H
Sbjct  97    RTDALNEKLASPYYVGRAVLHIAKHRGAGFVSAIEETEEEILEEGEKSKAKKSSYDMMLH  156

Query  3571  HLKETNSRTIGEFFTIK*SPAKETIKPFARKNMLLKKNIVDYATLATWLKMSLIKFGINK  3392
             HLKETNSRTIGEFF  K    K   K   +K   ++KNIVDYA     +K    K    +
Sbjct  157   HLKETNSRTIGEFFYNKIISGKGNDKTVRQKKYAIEKNIVDYAIPRYLVKDEFNKIWDKQ  216

Query  3391  PNFIRKMKKKILKRNLRHFI-YERPAAPY-R*MCNLFQ------RRRPVC*KPTWY--IG  3242
               F  +MKK+ LK+ +   + YERPAAPY    C  F+      +  P+      Y  + 
Sbjct  217   AEFYPQMKKENLKKEIYDILFYERPAAPYATGKCIYFREEDRLLKAHPLSEMRRIYEEVN  276

Query  3241  NASYL*RSQQHPHFKRYEQKKINLEAGDSSLINYC*KGKWQ*TGNKIAQFVSPTQNFFG*  3062
             N   L             ++K+ LE  DS +     KG+     N   Q +    N    
Sbjct  277   NIRIL---------NDMNKRKLTLEERDSIVNELLLKGQ-----NAGKQAIKKLLNLSAQ  322

Query  3061  H-------RVIKAHLPFVPNLRKITni*nmnenellly*i-LAEPKMSKDKNARLYNEDA  2906
             H       RVIKA+L   P      ++ NMNENEL  +   LAEPKMSKDKNARLYNEDA
Sbjct  323   HKISLVDDRVIKAYLYSRPEFANNEHLQNMNENELSSFIEFLAEPKMSKDKNARLYNEDA  382

Query  2905  LIEYL*TYSED**RKRNRQPFNQPPVKGGECWV*APPKLFSKIKRRCRITS*NYRQIGGN  2726
             LIEYL    +    K       + P   G   + A   +  K+K         +R+I   
Sbjct  383   LIEYLKPILKIDDEKEIGNLLTKLPKGRGMLGISATKIILEKLKEDVL----THREITD-  437

Query  2725  G*TILWQRKKSLAR---IRENVSAS---PLWRN-LQTDTIPLPAL--NDK*QQKP*P**D  2573
                +    K+ +A     R+N       P +   LQTDT PLP L  N+     P    D
Sbjct  438   --KLAETDKRFMAEEEIARQNQGKCFQLPYYGEILQTDTAPLPPLMINNNKSLNP----D  491

Query  2572  KMGRNRQLCRTYRFPIKFAR-VVNEIIKIYGKPL*HQLSLVACRHVNkeekkef*KPAKQ  2396
             ++   +         +   R VVNEIIKIYGKP    + L     ++ ++KKEF    KQ
Sbjct  492   EIRWGKIANPAVHMILNQIRLVVNEIIKIYGKPYDINIELGRDVGMSTKKKKEFENQQKQ  551

Query  2395  NEKPAQEEAKIILKRT*NCHKQ*KYFKNIN*PQRARLE---DAYNLPHTKHFFCIYGYGN  2225
             NEK   EEAK  LK     HK     KNI   + A+ +   DAYN   T++   I+    
Sbjct  552   NEK-LNEEAKNYLKE----HKIAINNKNILKYKLAKEQGWKDAYN--PTQNISSIFTGME  604

Query  2224  *AYYLFKPKGANRYI*QPLF*Ltatit*tkaTDMPMNISKKTKTQEEIREI*KMLVPHP*  2045
               + + + KG        L  + +     K         ++TKTQEEIREI K       
Sbjct  605   IEHIIPQAKGGTDTY-NNLCLVNSNDNLNKGNRYAYEYFEETKTQEEIREILKNARSRTP  663

Query  2044  ENP*GFEADAREKYEESGDKEESTRYLTDTRYVAKWHSDICGPLSIALIVTKLCKPYFGG  1865
             +    FEADAREKYEESGDKEESTRYLTDTRYVAK    +      A++    C      
Sbjct  664   QKSWRFEADAREKYEESGDKEESTRYLTDTRYVAK----MAQRYLRAIVDCSDCDEVM--  717

Query  1864  QRRT----NGQIANIGIYMAWNM--TDGDLIFQDMS--IALLTGW-NLNTGEIIEGIKQT  1712
             Q R      GQ A +  +  WN+   + DL+  D+   +     W  L+TGEIIEGI + 
Sbjct  718   QTRILAVKGGQTAKLRQH--WNLYGLEYDLMGLDIPRYVNCPPYWLELDTGEIIEGINKP  775

Query  1711  *Y*YKWKF*YAK*RMATQTVLTTPTSRRHGRHNGCFSKTVD*S------KMAEENDINKI  1550
                 KWKF + K     +     P  R   RH+   + TV  +      KMAEENDINKI
Sbjct  776   DIDGKWKF-FDK----AKNKEWQPKPRIDHRHHAMDAITVACANRGLIQKMAEENDINKI  830

Query  1549  HYPLP*LPLNLVADSGEKLFPA*KMSKFRTNLTP-HSS*QQFHTKKTGRNRFVSKP**PK  1373
             HYPLP   +  +AD   K+     +   + +  P HS   QFH K+TGR      P  P 
Sbjct  831   HYPLPLTSVESLADFRRKVISC--LKDIKVSHKPNHSKAGQFH-KETGRTVLCQNPDDPN  887

Query  1372  F*SPFILAKFYKW*NRPKILTKLLIPENNKKNEWHEDIAEHKAKQAKLLVQDFELYMNTA  1193
                     K  +     K LTKLLIPE   KNEWHEDIAEHKAKQAKL VQDFELYMNTA
Sbjct  888   SLITVYSRKILQVVKSAKDLTKLLIPET-IKNEWHEDIAEHKAKQAKL-VQDFELYMNTA  945

Query  1192  EQILISAENEQRHGRR*KEIKITEGRILLKAFRIIQDSALWKGDKFRCYSNSSSMINIPK  1013
             EQILI AENEQ      KEIKITEGRILLKAFRIIQD  LWKGDKFRCY N+SS++ I K
Sbjct  946   EQILI-AENEQGVAEGKKEIKITEGRILLKAFRIIQDKGLWKGDKFRCYENNSSLVYIKK  1004

Query  1012  HGVAL*GSNNHCVDF-TKNGKIGWEVIKPLDANQADFELNGKKKAEKL  872
             HGVA  G NNHCVDF  KNGKIGWEVIK  DANQADFE   KK+  K+
Sbjct  1005  HGVAYEGRNNHCVDFYQKNGKIGWEVIKRFDANQADFEPQWKKEGGKI  1052


Range 2: 230 to 813

Score:308 bits(790), Expect:6e-82, 
Method:Compositional matrix adjust., 
Identities:278/621(45%), Positives:327/621(52%), Gaps:73/621(11%)

Query  3354  KEIYDILFMN--VRQRLTGKCVIYFREEDPFVKSPPGTSEMRRIYEEVNNIRILNDMNKR  3181
             KEIYDILF         TGKC IYFREED  +K+ P  SEMRRIYEEVNNIRILNDMNKR
Sbjct  230   KEIYDILFYERPAAPYATGKC-IYFREEDRLLKAHP-LSEMRRIYEEVNNIRILNDMNKR  287

Query  3180  KLTLKQE---IHR**TIAERANGSKQAIK-LLNLSAQHKISLVDIE*SRPI--YLSSR--  3025
             KLTL++    ++    + +  N  KQAIK LLNLSAQHKISLVD    R I  YL SR  
Sbjct  288   KLTLEERDSIVNE--LLLKGQNAGKQAIKKLLNLSAQHKISLVD---DRVIKAYLYSRPE  342

Query  3024  ICVK*QTFRI*TKMSFFFIEFWLNLKCPRIKMLVYTTKMR*SNIFKPILKIDDEKEIGNL  2845
                      +       FIEF    K  + K      +       KPILKIDDEKEIGNL
Sbjct  343   FANNEHLQNMNENELSSFIEFLAEPKMSKDKNARLYNEDALIEYLKPILKIDDEKEIGNL  402

Query  2844  LTNRP*RAGNAGYKRHQNYSRKLKEDVELHREITDKLAETDKRFYGRGRNRSLESGKMFQ  2665
             LT  P   G  G    +    KLKEDV  HREITDKLAETDKRF           GK FQ
Sbjct  403   LTKLPKGRGMLGISATKIILEKLKEDVLTHREITDKLAETDKRFMAEEEIARQNQGKCFQ  462

Query  2664  LPHYGEIYKQIQFRFQPLMINNNKSLNPDEIKWGVIANSAVHIDSQSNSPGLLTKLSKFM  2485
             LP+YGEI +       PLMINNNKSLNPDEI+WG IAN AVH+   +    ++ ++ K  
Sbjct  463   LPYYGEILQTDTAPLPPLMINNNKSLNPDEIRWGKIANPAVHM-ILNQIRLVVNEIIKIY  521

Query  2484  ASPYDIN*AWSH-VGMSTKKKKKNSENRQNkmksqrrkklkls*KEHkiainnknilki*  2308
               PYDIN      VGMSTKKKK+  EN+Q K   +  ++ K   KEHKIAINNKNILK  
Sbjct  522   GKPYDINIELGRDVGMSTKKKKE-FENQQ-KQNEKLNEEAKNYLKEHKIAINNKNILKYK  579

Query  2307  ISHKEQGWKMPITFHTQNISSVFTGMEIEHIISSSQKAQTDTYNNLCFS*LQR*LKQKRP  2128
             ++ KEQGWK      TQNISS+FTGMEIEHII  + K  TDTYNNLC       L +   
Sbjct  580   LA-KEQGWKDAYN-PTQNISSIFTGMEIEHIIPQA-KGGTDTYNNLCLVNSNDNLNKGNR  636

Query  2127  ICL*IFQRkqkhkkk*ekfkKCSFRTPEKILK---DLKPMLVKSMkkaaikkrarvi*rI  1957
                  F+  +  ++  E  K    RTP+K  +   D +    +S  K    +       +
Sbjct  637   YAYEYFEETKTQEEIREILKNARSRTPQKSWRFEADAREKYEESGDKEESTRYLTDTRYV  696

Query  1956  PAMWQN--GTAIFAGHCRLP*L*RSYVNRILAVKGGQTAKLPT------LEFIWPGI*RM  1801
               M Q      +    C           RILAVKGGQTAKL        LE+   G+   
Sbjct  697   AKMAQRYLRAIVDCSDCD-----EVMQTRILAVKGGQTAKLRQHWNLYGLEYDLMGL---  748

Query  1800  GT*YSKICRLLS------------LLAGI*IPAKL*RE*NKPDIDTNGSF--DTQNKEWQ  1663
                   I R ++            ++ GI          NKPDID    F    +NKEWQ
Sbjct  749   -----DIPRYVNCPPYWLELDTGEIIEGI----------NKPDIDGKWKFFDKAKNKEWQ  793

Query  1662  PKPY*PLRHHAAMDAITVASV  1600
             PKP    RHH AMDAITVA  
Sbjct  794   PKPRIDHRHH-AMDAITVACA  813


Range 3: 168 to 907

Score:297 bits(761), Expect:3e-78, 
Method:Compositional matrix adjust., 
Identities:292/768(38%), Positives:369/768(48%), Gaps:54/768(7%)

Query  3539  RIFYNKIISGKGNDKTVRQKKYAIEKKYCRLRNSRYLVKDEFNKIWDKQAEFYPQNEKEN  3360
               FYNKIISGKGNDKTVRQKKYAIEK        RYLVKDEFNKIWDKQAEFYPQ +KEN
Sbjct  168   EFFYNKIISGKGNDKTVRQKKYAIEKNIVDYAIPRYLVKDEFNKIWDKQAEFYPQMKKEN  227

Query  3359  SKKKF--TTFYL*TSGSALQVNV*FISEKKTRLLKAHLVHRKCVVFMKKSTTSAF*TI*T  3186
              KK+     FY   +         +  E+  RLLKAH +     ++ + +       +  
Sbjct  228   LKKEIYDILFYERPAAPYATGKCIYFREE-DRLLKAHPLSEMRRIYEEVNNIRILNDMNK  286

Query  3185  KEN*P*SRRFIVNKLLLKGQ----MAVNRQ*NCS----ICQPNTKFLWLT*SNQGPFTFR  3030
             ++     R  IVN+LLLKGQ     A+ +  N S    I   + + +      +     R
Sbjct  287   RKLTLEERDSIVNELLLKGQNAGKQAIKKLLNLSAQHKISLVDDRVI------KAYLYSR  340

Query  3029  PEFA*NNKHLE-YERK*ASSLLNFG*T*NVQG*KCSFIQRRCVNRISLNLF*RLMTKKKS  2853
             PEFA NN+HL+       SS + F     +   K + +         L    ++  +K+ 
Sbjct  341   PEFA-NNEHLQNMNENELSSFIEFLAEPKMSKDKNARLYNEDALIEYLKPILKIDDEKEI  399

Query  2852  ATF*PTARKGRGMLGISATKIILEN*KKM*NYIVKLPTNWRKRINDFMAEEEIAR*NQGK  2673
                     KGRGMLGISATKIILE  K+      ++     +    FMAEEEIAR NQGK
Sbjct  400   GNLLTKLPKGRGMLGISATKIILEKLKEDVLTHREITDKLAETDKRFMAEEEIARQNQGK  459

Query  2672  CFSFPIMEKFTNRYNSASSP***ITTKALT--LMR*NGA*SPTLPYI*IPNQIRQGC*RN  2499
             CF  P   +      +   P      K+L    +R     +P +  I   NQIR      
Sbjct  460   CFQLPYYGEILQTDTAPLPPLMINNNKSLNPDEIRWGKIANPAVHMI--LNQIRLVVNEI  517

Query  2498  YQNLWQALMTSIELGRMSACQQRRKKRILktgktk*kasagrs*NYLKKNIKLP*TIKIF  2319
              +   +    +IELGR      ++KK   +  + + +     + NYLK++ K+    K  
Sbjct  518   IKIYGKPYDINIELGRDVGMSTKKKKE-FENQQKQNEKLNEEAKNYLKEH-KIAINNKNI  575

Query  2318  *KYKLATKSKAGRCL*PSTHKTFLLYLRVWKLSILSLQAKRRKQIHITTSVLVNCNDNLN  2139
              KYKLA +        P+ + + +      ++  +  QAK     +     LVN NDNLN
Sbjct  576   LKYKLAKEQGWKDAYNPTQNISSIF--TGMEIEHIIPQAKGGTDTY-NNLCLVNSNDNLN  632

Query  2138  KSDRYAYEYFkenkntrrnkrnlknaRSAPLRKSLRI*srcs*kv*rkrr*rREHALSDG  1959
             K +RYAYEYF+E K     +  LKNARS   +KS R  +    K                
Sbjct  633   KGNRYAYEYFEETKTQEEIREILKNARSRTPQKSWRFEADAREKYEESGDKEESTRYLTD  692

Query  1958  YPLCGKMAQRYLRAIVDCPDCDEVM*TVFWRSKADKRPNC-QHWNLYGLEYDGWGLDIPR  1782
                  KMAQRYLRAIVDC DCDEVM T     K  +     QHWNLYGLEYD  GLDIPR
Sbjct  693   TRYVAKMAQRYLRAIVDCSDCDEVMQTRILAVKGGQTAKLRQHWNLYGLEYDLMGLDIPR  752

Query  1781  YVDCSPYWLESEYRRNYRG-NKTNLILIQMEVLIRKIKNGNPN-RIDH-----SDITPPW  1623
             YV+C PYWLE +      G NK ++          K K   P  RIDH       IT   
Sbjct  753   YVNCPPYWLELDTGEIIEGINKPDIDGKWKFFDKAKNKEWQPKPRIDHRHHAMDAITVAC  812

Query  1622  TP*RLLQ*NRGLIQ-----NGRRK*H*QNSLSFALTSVKSGSRFRRKVISRLKDVKVSHK  1458
                     NRGLIQ     N   K H        LTSV+S + FRRKVIS LKD+KVSHK
Sbjct  813   A-------NRGLIQKMAEENDINKIH----YPLPLTSVESLADFRRKVISCLKDIKVSHK  861

Query  1457  PNSSQQLTTIPYKENR*KPFCVKTLMTQILITVYSRKILQVVKSAKDF  1314
             PN S+      +KE      C        LITVYSRKILQVVKSAKD 
Sbjct  862   PNHSKAGQF--HKETGRTVLCQNPDDPNSLITVYSRKILQVVKSAKDL  907


Range 4: 1041 to 1113

Score:117 bits(294), Expect:8e-22, 
Method:Compositional matrix adjust., 
Identities:56/73(77%), Positives:60/73(82%), Gaps:0/73(0%)

Query  908   F*TQWQKEGGKIIWSVQQGDILELDTPDEWKQYTDKERCLAKVKKFSDGAVTIDLLSDSV  729
             F  QW+KEGGKIIWSVQQGDILELDTPDEWKQYTDKERCLAKVKKFS+GAVTID +SD+ 
Sbjct  1041  FEPQWKKEGGKIIWSVQQGDILELDTPDEWKQYTDKERCLAKVKKFSNGAVTIDFVSDAR  1100

Query  728   *LRLKDKICNICF  690
                 KDK     F
Sbjct  1101  MTSPKDKNLQYMF  1113


Range 5: 1 to 61

Score:60.5 bits(145), Expect:2e-04, 
Method:Compositional matrix adjust., 
Identities:35/61(57%), Positives:39/61(63%), Gaps:0/61(0%)

Query  4037  MKYRLGLDLGVGSIGSAVIELLTMKIMQKILLMQVSVF*SFRRSRGEDS*RTARKNLVRT  3858
             MKYRLGLDLGVGSIGSAVIEL      + I+   V +F     +      RTARKNLVRT
Sbjct  1     MKYRLGLDLGVGSIGSAVIELDNKNNAKDIIDAGVRIFEVSEGAEERRLKRTARKNLVRT  60

Query  3857  K  3855
             K
Sbjct  61    K  61


>type II CRISPR RNA-guided endonuclease Cas9 [Candidatus Scatocola faecigallinarum]
Sequence ID: HIV07147.1 Length: 1040
Range 1: 36 to 936

Score:397 bits(1020), Expect:2e-112, 
Method:Compositional matrix adjust., 
Identities:392/953(41%), Positives:483/953(50%), Gaps:100/953(10%)

Query  3586  DMMQHHLKETNSRTIGEFFTIK*SPAKETIKPFARKNMLLKKNIVDYATLATWLKMSLIK  3407
             DMM HHLKETNS+TIGEFF  K    K   K   +K   ++KNIVDYA     +K    K
Sbjct  36    DMMLHHLKETNSKTIGEFFYNKIISGKGNDKTVRQKKYAIEKNIVDYAIPRYLVKDEFNK  95

Query  3406  FGINKPNFIRKMKKKILKRNLRHFI-YERPAAPY-R*MCNLFQ------RRRPVC*KPTW  3251
                 +  F  +MKK+ LK+ +   + YERPAAPY    C  F+      +  P+      
Sbjct  96    IWDKQAEFYPQMKKENLKKEIYDILFYERPAAPYATGKCIYFREEDRLLKAHPLSEMRRI  155

Query  3250  Y--IGNASYL*RSQQHPHFKRYEQKKINLEAGDSSLINYC*KGKWQ*TGNKIAQFVSPTQ  3077
             Y  + N   L             ++K+ LE  DS +     KG+     N   Q +    
Sbjct  156   YEEVNNIRIL---------NDMNKRKLTLEERDSIVNELLLKGQ-----NAGKQAIKKLL  201

Query  3076  NFFG*H-------RVIKAHLPFVPNLRKITni*nmnenellly*i-LAEPKMSKDKNARL  2921
             N    H       RVIKA+L   P      ++ NMNENEL  +   LAEPKMSKDKNARL
Sbjct  202   NLSAQHKISLVDDRVIKAYLYSRPEFANNEHLQNMNENELSSFIEFLAEPKMSKDKNARL  261

Query  2920  YNEDALIEYL*TYSED**RKRNRQPFNQPPVKGGECWV*APPKLFSKIKRRCRITS*NYR  2741
             YNEDALIEYL    +    K       + P   G   + A   +  K+K         +R
Sbjct  262   YNEDALIEYLKPILKIDDEKEIGNLLTKLPKGRGMLGISATKIILEKLKEDVL----THR  317

Query  2740  QIGGNG*TILWQRKKSLAR---IRENVSAS---PLWRN-LQTDTIPLPAL--NDK*QQKP  2588
             +I      +    K+ +A     R+N       P +   LQTDT PLP L  N+     P
Sbjct  318   EITD---KLAETDKRFMAEEEIARQNQGKCFQLPYYGEILQTDTAPLPPLMINNNKSLNP  374

Query  2587  *P**DKMGRNRQLCRTYRFPIKFAR-VVNEIIKIYGKPL*HQLSLVACRHVNkeekkef*  2411
                 D++   +         +   R VVNEIIKIYGKP    + L     ++ ++KKEF 
Sbjct  375   ----DEIRWGKIANPAVHMILNQIRLVVNEIIKIYGKPYDINIELGRDVGMSTKKKKEFE  430

Query  2410  KPAKQNEKPAQEEAKIILKRT*NCHKQ*KYFKNIN*PQRARLE---DAYNLPHTKHFFCI  2240
                KQNEK   EEAK  LK     HK     KNI   + A+ +   DAYN   T++   I
Sbjct  431   NQQKQNEK-LNEEAKNYLKE----HKIAINNKNILKYKLAKEQGWKDAYN--PTQNISSI  483

Query  2239  YGYGN*AYYLFKPKGANRYI*QPLF*Ltatit*tkaTDMPMNISKKTKTQEEIREI*KML  2060
             +      + + + KG        L  + +     K         ++TKTQEEIREI K  
Sbjct  484   FTGMEIEHIIPQAKGGTDTY-NNLCLVNSNDNLNKGDRYAYEYFEETKTQEEIREILKNA  542

Query  2059  VPHP*ENP*GFEADAREKYEESGDKEESTRYLTDTRYVAKWHSDICGPLSIALIVTKLCK  1880
                  +    FEADAREKYEESGDKEESTRYLTDTRYVAK    +      A++    C 
Sbjct  543   RFRTPQKSWRFEADAREKYEESGDKEESTRYLTDTRYVAK----MAQRYLRAIVDCSDCD  598

Query  1879  PYFGGQRRT----NGQIANIGIYMAWNM--TDGDLIFQDMS--IALLTGW-NLNTGEIIE  1727
                  Q R      GQ A +  +  WN+   + DL+  D+   +     W  L+TGEIIE
Sbjct  599   EVM--QTRILAVKGGQTAKLRQH--WNLYGLEYDLMGLDIPRYVNCPPYWLELDTGEIIE  654

Query  1726  GIKQT*Y*YKWKF*YAK*RMATQTVLTTPTSRRHGRHNGCFSKTVD*S------KMAEEN  1565
             GI +     KWKF + K     +     P  R   RH+   + TV  +      KMAEEN
Sbjct  655   GINKPDIDGKWKF-FDK----AKNKEWQPKPRIDHRHHAMDAITVACANRGLIQKMAEEN  709

Query  1564  DINKIHYPLP*LPLNLVADSGEKLFPA*KMSKFRTNLTP-HSS*QQFHTKKTGRNRFVSK  1388
             DINKIHYPLP   +  +AD   K+     +   + +  P HS   QFH K+TGR      
Sbjct  710   DINKIHYPLPLTSVESLADFRRKVISC--LKDIKVSHKPNHSKAGQFH-KETGRTVLCQN  766

Query  1387  P**PKF*SPFILAKFYKW*NRPKILTKLLIPENNKKNEWHEDIAEHKAKQAKLLVQDFEL  1208
             P  P         K  +     K LTKLLIPE   KNEWHEDIAEHKAKQAKL VQDFEL
Sbjct  767   PDDPNSLITVYSRKILQVVKSAKDLTKLLIPET-IKNEWHEDIAEHKAKQAKL-VQDFEL  824

Query  1207  YMNTAEQILISAENEQRHGRR*KEIKITEGRILLKAFRIIQDSALWKGDKFRCYSNSSSM  1028
             YMNTAEQILI AENEQ      KEIKITEGRILLKAFRIIQD  LWKGDKFRCY N+SS+
Sbjct  825   YMNTAEQILI-AENEQGVAEGKKEIKITEGRILLKAFRIIQDKGLWKGDKFRCYENNSSL  883

Query  1027  INIPKHGVAL*GSNNHCVDF-TKNGKIGWEVIKPLDANQADFELNGKKKAEKL  872
             + I KHGVA  G NNHCVDF  KNGKIGWEVIK  DANQADFE   KK+  K+
Sbjct  884   VYIKKHGVAYEGRNNHCVDFYQKNGKIGWEVIKRFDANQADFEPQWKKEGGKI  936


Range 2: 114 to 697

Score:312 bits(799), Expect:1e-83, 
Method:Compositional matrix adjust., 
Identities:279/621(45%), Positives:328/621(52%), Gaps:73/621(11%)

Query  3354  KEIYDILFMN--VRQRLTGKCVIYFREEDPFVKSPPGTSEMRRIYEEVNNIRILNDMNKR  3181
             KEIYDILF         TGKC IYFREED  +K+ P  SEMRRIYEEVNNIRILNDMNKR
Sbjct  114   KEIYDILFYERPAAPYATGKC-IYFREEDRLLKAHP-LSEMRRIYEEVNNIRILNDMNKR  171

Query  3180  KLTLKQE---IHR**TIAERANGSKQAIK-LLNLSAQHKISLVDIE*SRPI--YLSSR--  3025
             KLTL++    ++    + +  N  KQAIK LLNLSAQHKISLVD    R I  YL SR  
Sbjct  172   KLTLEERDSIVNE--LLLKGQNAGKQAIKKLLNLSAQHKISLVD---DRVIKAYLYSRPE  226

Query  3024  ICVK*QTFRI*TKMSFFFIEFWLNLKCPRIKMLVYTTKMR*SNIFKPILKIDDEKEIGNL  2845
                      +       FIEF    K  + K      +       KPILKIDDEKEIGNL
Sbjct  227   FANNEHLQNMNENELSSFIEFLAEPKMSKDKNARLYNEDALIEYLKPILKIDDEKEIGNL  286

Query  2844  LTNRP*RAGNAGYKRHQNYSRKLKEDVELHREITDKLAETDKRFYGRGRNRSLESGKMFQ  2665
             LT  P   G  G    +    KLKEDV  HREITDKLAETDKRF           GK FQ
Sbjct  287   LTKLPKGRGMLGISATKIILEKLKEDVLTHREITDKLAETDKRFMAEEEIARQNQGKCFQ  346

Query  2664  LPHYGEIYKQIQFRFQPLMINNNKSLNPDEIKWGVIANSAVHIDSQSNSPGLLTKLSKFM  2485
             LP+YGEI +       PLMINNNKSLNPDEI+WG IAN AVH+   +    ++ ++ K  
Sbjct  347   LPYYGEILQTDTAPLPPLMINNNKSLNPDEIRWGKIANPAVHM-ILNQIRLVVNEIIKIY  405

Query  2484  ASPYDIN*AWS-HVGMSTKKKKKNSENRQNkmksqrrkklkls*KEHkiainnknilki*  2308
               PYDIN      VGMSTKKKK+  EN+Q K   +  ++ K   KEHKIAINNKNILK  
Sbjct  406   GKPYDINIELGRDVGMSTKKKKE-FENQQ-KQNEKLNEEAKNYLKEHKIAINNKNILKYK  463

Query  2307  ISHKEQGWKMPITFHTQNISSVFTGMEIEHIISSSQKAQTDTYNNLCFS*LQR*LKQKRP  2128
             ++ KEQGWK      TQNISS+FTGMEIEHII  + K  TDTYNNLC       L +   
Sbjct  464   LA-KEQGWKDAYN-PTQNISSIFTGMEIEHIIPQA-KGGTDTYNNLCLVNSNDNLNKGDR  520

Query  2127  ICL*IFQRkqkhkkk*ekfkKCSFRTPEKILK---DLKPMLVKSMkkaaikkrarvi*rI  1957
                  F+  +  ++  E  K   FRTP+K  +   D +    +S  K    +       +
Sbjct  521   YAYEYFEETKTQEEIREILKNARFRTPQKSWRFEADAREKYEESGDKEESTRYLTDTRYV  580

Query  1956  PAMWQN--GTAIFAGHCRLP*L*RSYVNRILAVKGGQTAKLP------TLEFIWPGI*RM  1801
               M Q      +    C           RILAVKGGQTAKL        LE+   G+   
Sbjct  581   AKMAQRYLRAIVDCSDCD-----EVMQTRILAVKGGQTAKLRQHWNLYGLEYDLMGL---  632

Query  1800  GT*YSKICRLLS------------LLAGI*IPAKL*RE*NKPDIDTNGSF--DTQNKEWQ  1663
                   I R ++            ++ GI          NKPDID    F    +NKEWQ
Sbjct  633   -----DIPRYVNCPPYWLELDTGEIIEGI----------NKPDIDGKWKFFDKAKNKEWQ  677

Query  1662  PKPY*PLRHHAAMDAITVASV  1600
             PKP    RHH AMDAITVA  
Sbjct  678   PKPRIDHRHH-AMDAITVACA  697


Range 3: 52 to 791

Score:294 bits(752), Expect:1e-77, 
Method:Compositional matrix adjust., 
Identities:293/770(38%), Positives:366/770(47%), Gaps:58/770(7%)

Query  3539  RIFYNKIISGKGNDKTVRQKKYAIEKKYCRLRNSRYLVKDEFNKIWDKQAEFYPQNEKEN  3360
               FYNKIISGKGNDKTVRQKKYAIEK        RYLVKDEFNKIWDKQAEFYPQ +KEN
Sbjct  52    EFFYNKIISGKGNDKTVRQKKYAIEKNIVDYAIPRYLVKDEFNKIWDKQAEFYPQMKKEN  111

Query  3359  SKKKF--TTFYL*TSGSALQVNV*FISEKKTRLLKAHLVHRKCVVFMKKSTTSAF*TI*T  3186
              KK+     FY   +         +  E+  RLLKAH +     ++ + +       +  
Sbjct  112   LKKEIYDILFYERPAAPYATGKCIYFREE-DRLLKAHPLSEMRRIYEEVNNIRILNDMNK  170

Query  3185  KEN*P*SRRFIVNKLLLKGQMAVNRQ*NCSICQPNTKFLWLT*SNQ----------GPFT  3036
             ++     R  IVN+LLLKGQ A          Q   K L L+  ++              
Sbjct  171   RKLTLEERDSIVNELLLKGQNAGK--------QAIKKLLNLSAQHKISLVDDRVIKAYLY  222

Query  3035  FRPEFA*NNKHLE-YERK*ASSLLNFG*T*NVQG*KCSFIQRRCVNRISLNLF*RLMTKK  2859
              RPEFA NN+HL+       SS + F     +   K + +         L    ++  +K
Sbjct  223   SRPEFA-NNEHLQNMNENELSSFIEFLAEPKMSKDKNARLYNEDALIEYLKPILKIDDEK  281

Query  2858  KSATF*PTARKGRGMLGISATKIILEN*KKM*NYIVKLPTNWRKRINDFMAEEEIAR*NQ  2679
             +         KGRGMLGISATKIILE  K+      ++     +    FMAEEEIAR NQ
Sbjct  282   EIGNLLTKLPKGRGMLGISATKIILEKLKEDVLTHREITDKLAETDKRFMAEEEIARQNQ  341

Query  2678  GKCFSFPIMEKFTNRYNSASSP***ITTKALT--LMR*NGA*SPTLPYI*IPNQIRQGC*  2505
             GKCF  P   +      +   P      K+L    +R     +P +  I   NQIR    
Sbjct  342   GKCFQLPYYGEILQTDTAPLPPLMINNNKSLNPDEIRWGKIANPAVHMI--LNQIRLVVN  399

Query  2504  RNYQNLWQALMTSIELGRMSACQQRRKKRILktgktk*kasagrs*NYLKKNIKLP*TIK  2325
                +   +    +IELGR      ++KK   +  + + +     + NYLK++ K+    K
Sbjct  400   EIIKIYGKPYDINIELGRDVGMSTKKKKE-FENQQKQNEKLNEEAKNYLKEH-KIAINNK  457

Query  2324  IF*KYKLATKSKAGRCL*PSTHKTFLLYLRVWKLSILSLQAKRRKQIHITTSVLVNCNDN  2145
                KYKLA +        P+ + + +      ++  +  QAK     +     LVN NDN
Sbjct  458   NILKYKLAKEQGWKDAYNPTQNISSIF--TGMEIEHIIPQAKGGTDTY-NNLCLVNSNDN  514

Query  2144  LNKSDRYAYEYFkenkntrrnkrnlknaRSAPLRKSLRI*srcs*kv*rkrr*rREHALS  1965
             LNK DRYAYEYF+E K     +  LKNAR    +KS R  +    K              
Sbjct  515   LNKGDRYAYEYFEETKTQEEIREILKNARFRTPQKSWRFEADAREKYEESGDKEESTRYL  574

Query  1964  DGYPLCGKMAQRYLRAIVDCPDCDEVM*TVFWRSKADKRPNC-QHWNLYGLEYDGWGLDI  1788
                    KMAQRYLRAIVDC DCDEVM T     K  +     QHWNLYGLEYD  GLDI
Sbjct  575   TDTRYVAKMAQRYLRAIVDCSDCDEVMQTRILAVKGGQTAKLRQHWNLYGLEYDLMGLDI  634

Query  1787  PRYVDCSPYWLESEYRRNYRG-NKTNLILIQMEVLIRKIKNGNPN-RIDH-----SDITP  1629
             PRYV+C PYWLE +      G NK ++          K K   P  RIDH       IT 
Sbjct  635   PRYVNCPPYWLELDTGEIIEGINKPDIDGKWKFFDKAKNKEWQPKPRIDHRHHAMDAITV  694

Query  1628  PWTP*RLLQ*NRGLIQ-----NGRRK*H*QNSLSFALTSVKSGSRFRRKVISRLKDVKVS  1464
                       NRGLIQ     N   K H        LTSV+S + FRRKVIS LKD+KVS
Sbjct  695   ACA-------NRGLIQKMAEENDINKIH----YPLPLTSVESLADFRRKVISCLKDIKVS  743

Query  1463  HKPNSSQQLTTIPYKENR*KPFCVKTLMTQILITVYSRKILQVVKSAKDF  1314
             HKPN S+      +KE      C        LITVYSRKILQVVKSAKD 
Sbjct  744   HKPNHSKAGQF--HKETGRTVLCQNPDDPNSLITVYSRKILQVVKSAKDL  791


Range 4: 925 to 997

Score:115 bits(289), Expect:3e-21, 
Method:Compositional matrix adjust., 
Identities:56/73(77%), Positives:60/73(82%), Gaps:0/73(0%)

Query  908  F*TQWQKEGGKIIWSVQQGDILELDTPDEWKQYTDKERCLAKVKKFSDGAVTIDLLSDSV  729
            F  QW+KEGGKIIWSVQQGDILELDTPDEWKQYTDKERCLAKVKKFS+GAVTID +SD+ 
Sbjct  925  FEPQWKKEGGKIIWSVQQGDILELDTPDEWKQYTDKERCLAKVKKFSNGAVTIDFVSDAR  984

Query  728  *LRLKDKICNICF  690
                KDK     F
Sbjct  985  MTSPKDKNLQYMF  997


>type II CRISPR RNA-guided endonuclease Cas9 [Alphaproteobacteria bacterium]
Sequence ID: MBP3346632.1 Length: 1143
Range 1: 470 to 1040

Score:265 bits(678), Expect:4e-107, 
Method:Compositional matrix adjust., 
Identities:244/620(39%), Positives:308/620(49%), Gaps:78/620(12%)

Query  2644  LQTDTIPLPALNDK*QQKP*P**DKMGRNRQLCRTYRFPIKFAR---------------V  2510
             LQTDT PLP L              +  N+ L +     +K+ +               V
Sbjct  470   LQTDTQPLPPLT-------------IANNKNLNQD---EVKYGKIANPAVHMILNQIRLV  513

Query  2509  VNEIIKIYGKPL*HQLSLVACRHVNkeekkef*--KPAKQNEKPAQEEAKIILKRT*NCH  2336
             VNEIIKIYGKP  +++++   R V    KK+    +  K+NEK   EEAK  LK     H
Sbjct  514   VNEIIKIYGKP--YEINIEVGRDVGMSVKKKNEFEQEQKRNEK-LNEEAKKHLKE----H  566

Query  2335  KQ*KYFKNIN*PQRARLE---DAYNLPHTKHFFCIYGYGN*AYYLFKPKGA-NRYI*QPL  2168
                  +KNI   + A+ +   DAYN   T++    +G     + + + KG  + Y    L
Sbjct  567   NLPITYKNILKYKLAKEQGWKDAYN--PTQNISSTFGGMEIEHIIPQAKGGTDAYNNLCL  624

Query  2167  F*Ltatit*tkaTDMPMNISKKT-KTQEEIREI*KMLVPHP*ENP*GFEADAREKYEESG  1991
                   +T           S+ + KT E IREI K            FEAD REKYE+ G
Sbjct  625   VNRNDNLTKGDRYAYEYFESQDSQKTPEMIREILKNARDRLKNKAWRFEADTREKYEDGG  684

Query  1990  DKEESTRYLTDTRYVAKWHSDICGPLSIALIVTKLCKPYFGGQRRTNGQIANIGIYMAWN  1811
             DKEESTRYLTDTRYV+K    +      A++    C      +           +   WN
Sbjct  685   DKEESTRYLTDTRYVSK----MAQRYLRAIVDCSDCDEVMQNRILAVRGAQTAKLRQHWN  740

Query  1810  MT--DGDLIFQDMSIALLTG---WNLNTGEIIEGIKQT*Y*YKWKF*YAK*RMATQTVLT  1646
             +   + DLI  D+           N +TGEI + IK   +  K +  +    M   TV  
Sbjct  741   LLGLEYDLIGLDIPRYFKLAEERVNPHTGEIFDKIKNKEWMAKPRIDHRHHAMDAITV--  798

Query  1645  TPTSRRHGRHNGCFSKTVD*SKMAEENDINKIHYPLP*LPLNLVADSGEKLFPA*KMSKF  1466
                         C ++++   KMAEE D+NKI+YPLP L +   AD   K+     + K 
Sbjct  799   -----------ACANRSLI-QKMAEETDLNKIYYPLPLLSVESTADFRRKVISC--LKKI  844

Query  1465  RTNLTP-HSS*QQFHTKKTGRNRFVSKP**PKF*SPFILAKFYKW*NRPKILTKLLIPEN  1289
               +  P HS   QFH K+TGR    S P            K  +     K L KLLIPE 
Sbjct  845   NVSHKPDHSKAGQFH-KETGRTVLCSNPDDKNSLITVYSRKILQVVKTAKDLNKLLIPET  903

Query  1288  NKKNEWHEDIAEHKAKQAKLLVQDFELYMNTAEQILISAENEQRHGRR*KEIKITEGRIL  1109
               KNEWH +I E+K KQAKL VQD ELYMNTAEQILI AENE+      KEIKITE RIL
Sbjct  904   -IKNEWHPEIIENKIKQAKL-VQDIELYMNTAEQILI-AENEKAVAEGKKEIKITESRIL  960

Query  1108  LKAFRIIQDSALWKGDKFRCYSNSSSMINIPKHGVAL*GSNNHCVDF-TKNGKIGWEVIK  932
              KAF I+QD  LWKGDKF+CY+NSSSMINIPKHGVA    NNHCVDF  K+GK+GWEVIK
Sbjct  961   TKAFYIVQDKGLWKGDKFKCYTNSSSMINIPKHGVAYEAQNNHCVDFYQKDGKVGWEVIK  1020

Query  931   PLDANQADFELNGKKKAEKL  872
               DANQ DF    KK   K+
Sbjct  1021  RFDANQTDFMPQWKKDGGKI  1040


Range 2: 168 to 464

Score:99.4 bits(246), Expect:4e-107, 
Method:Compositional matrix adjust., 
Identities:94/307(31%), Positives:142/307(46%), Gaps:25/307(8%)

Query  3533  FYNKIISGKGN--DKTVRQKKYAIEKKYCRLRNSRYLVKDEFNKIWDKQAEFYPQNEKEN  3360
             F+ K +  K N  ++ +RQKKYA+EK        RYLVKDEFNKIWD QA+++PQ  K+ 
Sbjct  168   FFYKRLQDKENPHNRIIRQKKYALEKNIVDYAIPRYLVKDEFNKIWDMQAQYFPQMNKDG  227

Query  3359  SKKK-FTTFYL*TSGSALQVNV*FISEKKTRLLKAHLVHRKCVVFMKKSTTSAF*TI*TK  3183
              K++ +   +     +   V       ++ RLLKAH +     ++ + +       +  +
Sbjct  228   LKREIYNILFYERPTAPYAVGKCIYFREEDRLLKAHPLSEIRRIYEETNNIRIISDMGKR  287

Query  3182  EN*P*SRRFIVNKLLLKGQMA--------VNRQ*NCSICQPNTKFLWLT*SNQGPFTFRP  3027
             +     R  I+N+LLLKGQ A        +N      I   + K +      +     RP
Sbjct  288   KLTLQERDTIINELLLKGQNAGKQSIKKILNLSAQQKISLADDKII------KAYLYSRP  341

Query  3026  EFA*NNKHLEYERK*ASSLLNFG*T*NVQG*KCSFIQRRCVNRISL----NLF*RLMTKK  2859
             EFA N    +   +  SS + F      +    +  + R  N  +L        ++   K
Sbjct  342   EFAKNEYIQKLTFQELSSFIEFL----AEPKDSNDSKGRLYNEDALIEHIKPLLKINDDK  397

Query  2858  KSATF*PTARKGRGMLGISATKIILEN*KKM*NYIVKLPTNWRKRINDFMAEEEIAR*NQ  2679
             +         KGRGM+G+SAT+IILE  K+      ++     K  + FMAEEEIAR NQ
Sbjct  398   EIGNLLTKLPKGRGMIGLSATQIILEKLKQNICSHREITDELSKNDSRFMAEEEIARQNQ  457

Query  2678  GKCFSFP  2658
             G CF  P
Sbjct  458   GHCFELP  464


Range 3: 22 to 129

Score:80.5 bits(197), Expect:4e-107, 
Method:Compositional matrix adjust., 
Identities:49/109(45%), Positives:69/109(63%), Gaps:3/109(2%)

Query  3972  DNENNAKDIIDAGVRILKF-QKEPRRRLLKNSPQEFGQNKKRLELLAKKLFEMAYGRMKN  3796
             D  NNA+DIIDAGVRI +  +    RRL + + +   + +KRLELLA+KL+        +
Sbjct  22    DGNNNAQDIIDAGVRIFEVSEGAEERRLKRTARKNLIRTRKRLELLAQKLYANNLWVDNS  81

Query  3795  PEGSP-IN*KANLLIKSEMMP*TKIGVPYYVGRAILHIAKHRGAGFVSA  3652
             PEG+  +  K+   I+ + +   K+    Y+GRAILH+AKHRGAGFVSA
Sbjct  82    PEGTDKLKSKSPYKIRYDAIK-QKLDNANYIGRAILHLAKHRGAGFVSA  129


Range 4: 230 to 624

Score:214 bits(545), Expect:1e-51, 
Method:Compositional matrix adjust., 
Identities:179/409(44%), Positives:232/409(56%), Gaps:26/409(6%)

Query  3354  KEIYDILFMN--VRQRLTGKCVIYFREEDPFVKSPPGTSEMRRIYEEVNNIRILNDMNKR  3181
             +EIY+ILF          GKC IYFREED  +K+ P  SE+RRIYEE NNIRI++DM KR
Sbjct  230   REIYNILFYERPTAPYAVGKC-IYFREEDRLLKAHP-LSEIRRIYEETNNIRIISDMGKR  287

Query  3180  KLTLKQE---IHR**TIAERANGSKQAIK-LLNLSAQHKISLVDIE*SRPIYLSSRICVK  3013
             KLTL++    I+    + +  N  KQ+IK +LNLSAQ KISL D +  +  YL SR    
Sbjct  288   KLTLQERDTIINE--LLLKGQNAGKQSIKKILNLSAQQKISLADDKIIKA-YLYSRPEFA  344

Query  3012  *QTFRI*TKMSF----FFIEFWLNLK-CPRIKMLVYTTKMR*SNIFKPILKIDDEKEIGN  2848
                +    K++F     FIEF    K     K  +Y       +I KP+LKI+D+KEIGN
Sbjct  345   KNEYI--QKLTFQELSSFIEFLAEPKDSNDSKGRLYNEDALIEHI-KPLLKINDDKEIGN  401

Query  2847  LLTNRP*RAGNAGYKRHQNYSRKLKEDVELHREITDKLAETDKRFYGRGRNRSLESGKMF  2668
             LLT  P   G  G    Q    KLK+++  HREITD+L++ D RF           G  F
Sbjct  402   LLTKLPKGRGMIGLSATQIILEKLKQNICSHREITDELSKNDSRFMAEEEIARQNQGHCF  461

Query  2667  QLPHYGEIYKQIQFRFQPLMINNNKSLNPDEIKWGVIANSAVHIDSQSNSPGLLTKLSKF  2488
             +LP+YG+I +       PL I NNK+LN DE+K+G IAN AVH+   +    ++ ++ K 
Sbjct  462   ELPYYGKILQTDTQPLPPLTIANNKNLNQDEVKYGKIANPAVHM-ILNQIRLVVNEIIKI  520

Query  2487  MASPYDIN-*AWSHVGMSTKKKKKNSENRQNkmksqrrkklkls*KEHkiainnknilki  2311
                PY+IN      VGMS   KKKN   ++ K   +  ++ K   KEH + I  KNILK 
Sbjct  521   YGKPYEINIEVGRDVGMSV--KKKNEFEQEQKRNEKLNEEAKKHLKEHNLPITYKNILKY  578

Query  2310  *ISHKEQGWKMPITFHTQNISSVFTGMEIEHIISSSQKAQTDTYNNLCF  2164
              ++ KEQGWK      TQNISS F GMEIEHII  + K  TD YNNLC 
Sbjct  579   KLA-KEQGWKDAYN-PTQNISSTFGGMEIEHIIPQA-KGGTDAYNNLCL  624


Range 5: 1029 to 1101

Score:103 bits(256), Expect:2e-17, 
Method:Compositional matrix adjust., 
Identities:48/73(66%), Positives:55/73(75%), Gaps:0/73(0%)

Query  908   F*TQWQKEGGKIIWSVQQGDILELDTPDEWKQYTDKERCLAKVKKFSDGAVTIDLLSDSV  729
             F  QW+K+GGKIIWS+QQGDILELDTPDEWK YTDKERC AKVKKFS+G   ID ++D+ 
Sbjct  1029  FMPQWKKDGGKIIWSIQQGDILELDTPDEWKNYTDKERCFAKVKKFSEGEFNIDYITDAR  1088

Query  728   *LRLKDKICNICF  690
                 KDK     F
Sbjct  1089  MTSPKDKSLKYTF  1101


Range 6: 1 to 61

Score:56.6 bits(135), Expect:0.003, 
Method:Compositional matrix adjust., 
Identities:31/61(51%), Positives:38/61(62%), Gaps:0/61(0%)

Query  4037  MKYRLGLDLGVGSIGSAVIELLTMKIMQKILLMQVSVF*SFRRSRGEDS*RTARKNLVRT  3858
             MKYRLGLDLGV SIGSA+I+L      Q I+   V +F     +      RTARKNL+RT
Sbjct  1     MKYRLGLDLGVSSIGSAIIQLDGNNNAQDIIDAGVRIFEVSEGAEERRLKRTARKNLIRT  60

Query  3857  K  3855
             +
Sbjct  61    R  61


>type II CRISPR RNA-guided endonuclease Cas9 [Alphaproteobacteria bacterium]
Sequence ID: MCI7420537.1 Length: 1160
Range 1: 235 to 631

Score:209 bits(533), Expect:3e-82, 
Method:Compositional matrix adjust., 
Identities:170/406(42%), Positives:215/406(52%), Gaps:18/406(4%)

Query  3354  KEIYDILFMN--VRQRLTGKCVIYFREEDPFVKSPPGTSEMRRIYEEVNNIRILNDMNKR  3181
             +EIYDILF         TGKC IYFR ED  +K  P  SE+RRIYEEVNNIRIL+D NKR
Sbjct  235   QEIYDILFYERPAAPYATGKC-IYFRNEDRLLKVHP-LSELRRIYEEVNNIRILSDTNKR  292

Query  3180  KLTLKQ--EIHR**TIAERANGSKQAIKLLNLSAQHKISLVDIE*SRPI--YLSSRI-CV  3016
              LTL++  +I +   +     GSK   KLL LSAQ K S +D +  +PI  YL SR    
Sbjct  293   PLTLEERDKIVKELLLQGENAGSKSIKKLLKLSAQQKNS-IDGDKDKPIKAYLYSRPEFA  351

Query  3015  K*QTFRI*TKMSFF-FIEFWLNLKCPRIKMLVYTTKMR*SNIFKPILKIDDEKEIGNLLT  2839
             + +  +  ++  F  FIEF  N   P  K      +       K ILKIDDEK I +LL 
Sbjct  352   EIEYIKNLSEAEFAEFIEFLANPVNPNDKNGRLYNEDELIAQLKVILKIDDEKNISDLLI  411

Query  2838  NRP*RAGNAGYKRHQNYSRKLKEDVELHREITDKLAETDKRFYGRGRNRSLESGKMFQLP  2659
               P   G  G    +    KLKE+V  HREITDKLA+ D RF           GK F+LP
Sbjct  412   KLPKGRGMLGVSATKIILEKLKENVVSHREITDKLAKEDHRFMAEEEIARQNQGKCFELP  471

Query  2658  HYGEIYKQIQFRFQPLMINNNKSLNPDEIKWGVIANSAVHIDSQSNSPGLLTKLSKFMAS  2479
             +YGEI +       PL+I NNKSL P+EIKWG +AN AVH+   +    ++ ++ +    
Sbjct  472   YYGEILQTDTQPLPPLVIKNNKSLKPEEIKWGKMANPAVHM-ILNQIRLVVNEIVRIYGR  530

Query  2478  PYDIN*AWSH-VGMSTKKKKKNSENRQNkmksqrrkklkls*KEHkiainnknilki*IS  2302
             PYDI+      VGMST K+K+  E  Q   +    +  K   + H    +   +      
Sbjct  531   PYDIHVELGRDVGMSTDKQKQ-FETAQKANEKLNEEAKKYLQEHHIYVNSKNILKYKLA-  588

Query  2301  HKEQGWKMPITFHTQNISSVFTGMEIEHIISSSQKAQTDTYNNLCF  2164
              KEQGWK      TQ IS  F G EIEHII  + +  TDTYNNLC 
Sbjct  589   -KEQGWKDAYN-PTQGISRNFAGFEIEHIIPQA-RGGTDTYNNLCL  631


Range 2: 631 to 916

Score:104 bits(259), Expect:3e-82, 
Method:Compositional matrix adjust., 
Identities:102/304(34%), Positives:145/304(47%), Gaps:36/304(11%)

Query  2165  LVNCNDNLNKSDRYAYEYFkenkntrrnkrnlknaRSAPLRKSLRI*srcs*kv*rk--r  1992
             LVN +DN  K D +AY+YF + K+    +  LKNAR+    K+ R  +    +   +  +
Sbjct  631   LVNRSDNEAKKDDFAYDYFVKTKSPEVLREILKNARANTPNKAWRFEADAREQYEDEGDK  690

Query  1991  r*rREHALSDGYPLCGKMAQRYLRAIVDCPDCDEVM*TVFWRSKADKRPNCQ-HWNLYGL  1815
                  H     Y    K+  RYLRAIV+C D +EV        K  +    +  WNL GL
Sbjct  691   EETTRHMTDTRY--VSKLTARYLRAIVNCSDVNEVSQNRILAVKGGQTSELRKRWNLLGL  748

Query  1814  EYDGWGLDIPRYVDCSPYWLESEYRRNYRGNKTNLILIQMEVLIRKIKNGNPN-----RI  1650
             EYD  G+ IPRY+ C+PYW +S       G +   I    ++      N NP      RI
Sbjct  749   EYDLMGIKIPRYLPCNPYWFDSATGEVVDGEQKPDIAGNWKLY---TCNKNPEWSKKPRI  805

Query  1649  DHSD-----ITPPWTP*RLLQ*NRGLIQNGRRK*H*QNSLSF-----ALTSVKSGSRFRR  1500
             DH       IT   T        R L++        +  L +      +TSV S + FRR
Sbjct  806   DHRHHAMDAITVACT-------TRALVKRLSN----EEKLRYMPTPLPMTSVASVADFRR  854

Query  1499  KVISRLKDVKVSHKPNSSQQLTTIPYKENR*KPFCVKTLMTQILITVYSRKILQVVKSAK  1320
             +V+  L++VK+SHKP+ + +L  + +KE      C        LITVYSRKILQVVK+ K
Sbjct  855   RVLEVLREVKISHKPDHN-KLGEL-HKETGRIVLCKNPDNPNNLITVYSRKILQVVKTYK  912

Query  1319  DFNE  1308
             D ++
Sbjct  913   DLDK  916


Range 3: 192 to 230

Score:48.5 bits(114), Expect:3e-82, 
Method:Compositional matrix adjust., 
Identities:25/48(52%), Positives:31/48(64%), Gaps:13/48(27%)

Query  3497  KTVRQK----KYAIEKKYCRLRNSRYLVKDEFNKIWDKQAEFYPQNEK  3366
             +TVRQK     YA+          RYLVKDEF +IWDKQAE++PQ +K
Sbjct  192   RTVRQKSGMVDYAL---------PRYLVKDEFKQIWDKQAEYFPQMQK  230


Range 4: 477 to 1059

Score:201 bits(511), Expect:1e-47, 
Method:Compositional matrix adjust., 
Identities:204/606(34%), Positives:289/606(47%), Gaps:38/606(6%)

Query  2644  LQTDTIPLPALNDK*QQKP*P**DKMGRNRQLCRTYRFPIKFARVVNEIIKIYGKPL*HQ  2465
             LQTDT PLP L  K  +   P   K G+       +    +   VVNEI++IYG+P    
Sbjct  477   LQTDTQPLPPLVIKNNKSLKPEEIKWGKMANPA-VHMILNQIRLVVNEIVRIYGRPYDIH  535

Query  2464  LSLVACRHVNkeekkef*KPAKQNEKPAQEEAKIILKRT*NCHKQ*KYFKNIN*PQRARL  2285
             + L     ++ +++K+F    K NEK   EEAK  L+     H      KNI   + A+ 
Sbjct  536   VELGRDVGMSTDKQKQFETAQKANEK-LNEEAKKYLQE----HHIYVNSKNILKYKLAKE  590

Query  2284  E---DAYNLPHTKHFFCIYGYGN*AYYLFKPKGANRYI*QPLF*Ltatit*tkaTDMPMN  2114
             +   DAYN P         G+           G + Y    L  +  +    K  D   +
Sbjct  591   QGWKDAYN-PTQGISRNFAGFEIEHIIPQARGGTDTY--NNLCLVNRSDNEAKKDDFAYD  647

Query  2113  ISKKTKTQEEIREI*KMLVPHP*ENP*GFEADAREKYEESGDKEESTRYLTDTRYVAKWH  1934
                KTK+ E +REI K    +       FEADARE+YE+ GDKEE+TR++TDTRYV+K  
Sbjct  648   YFVKTKSPEVLREILKNARANTPNKAWRFEADAREQYEDEGDKEETTRHMTDTRYVSKLT  707

Query  1933  SDICGPLSIALIVTKLCKPYFGGQRRTNGQIANIGIYMAWNMTDGDLIFQDMSIALLTGW  1754
             +     +     V ++ +      +   GQ + +     WN+   +     + I      
Sbjct  708   ARYLRAIVNCSDVNEVSQNRILAVK--GGQTSEL--RKRWNLLGLEYDLMGIKIPRYLPC  763

Query  1753  N-----LNTGEIIEGIKQT*Y*YKWKF*YAK*RMATQTVLTTPTSRRHGRHNGCFSKTVD  1589
             N       TGE+++G ++      WK          +    +   R   RH+   + TV 
Sbjct  764   NPYWFDSATGEVVDGEQKPDIAGNWKL-----YTCNKNPEWSKKPRIDHRHHAMDAITVA  818

Query  1588  *S------KMAEENDINKIHYPLP*LPLNLVADSGEKLFPA*KMSKFRTNLTPHSS*QQF  1427
              +      +++ E  +  +  PLP   +  VAD   ++    +  K  ++   H+   + 
Sbjct  819   CTTRALVKRLSNEEKLRYMPTPLPMTSVASVADFRRRVLEVLREVKI-SHKPDHNKLGEL  877

Query  1426  HTKKTGRNRFVSKP**PKF*SPFILAKFYKW*NRPKILTKLLIPENNKKNEWHEDIAEHK  1247
             H K+TGR      P  P         K  +     K L KLLIP++ K N WHE+IAE++
Sbjct  878   H-KETGRIVLCKNPDNPNNLITVYSRKILQVVKTYKDLDKLLIPDSVKDN-WHEEIAENR  935

Query  1246  AKQAKLLVQDFELYMNTAEQILISAENEQRHGRR*KEIKITEGRILLKAFRIIQDSALWK  1067
             AKQAKL   DF+ Y + AEQIL   ENE+      KE +IT+G I  K F I+ D  LWK
Sbjct  936   AKQAKL-AADFKQYWDVAEQIL-QEENEKDVADGKKERRITDGLIAAKTFHILLDKKLWK  993

Query  1066  GDKFRCYSNSSSMINIPKHGVAL*GSNNHCVDF-TKNGKIGWEVIKPLDANQADFELNGK  890
             GDKF+CY N+SS++ IPKHGVA  G NNHCVDF  K+GK+GWEVIK  D NQADF    K
Sbjct  994   GDKFKCYENNSSLVYIPKHGVAYEGRNNHCVDFYEKDGKVGWEVIKRFDVNQADFVPQWK  1053

Query  889   KKAEKL  872
             K   KL
Sbjct  1054  KDGGKL  1059


Range 5: 1048 to 1106

Score:84.3 bits(207), Expect:1e-11, 
Method:Compositional matrix adjust., 
Identities:38/59(64%), Positives:46/59(77%), Gaps:0/59(0%)

Query  908   F*TQWQKEGGKIIWSVQQGDILELDTPDEWKQYTDKERCLAKVKKFSDGAVTIDLLSDS  732
             F  QW+K+GGK+IWSVQQ D+LELDTP EW  YTDK RCLAKVK FS    +ID ++D+
Sbjct  1048  FVPQWKKDGGKLIWSVQQRDMLELDTPVEWASYTDKPRCLAKVKNFSTNDFSIDYMTDA  1106


Range 6: 20 to 130

Score:82.4 bits(202), Expect:4e-11, 
Method:Compositional matrix adjust., 
Identities:52/112(46%), Positives:70/112(62%), Gaps:3/112(2%)

Query  3978  ASDNENNAKDIIDAGVRILKFQKEPRRRLLKNSPQE-FGQNKKRLELLAKKLFEMAYGRM  3802
             A D +NN +DI+DAGVRI +       R  K S ++   + KKRLELLA+KL+E      
Sbjct  20    ALDEQNNVQDIVDAGVRIFEVSDGAEERRAKRSARKNLIRTKKRLELLAQKLYENQLWVS  79

Query  3801  KNPEGSP-IN*KANLLIKSEMMP*TKIGVPYYVGRAILHIAKHRGAGFVSAS  3649
              NPEG+  +  K+   I+ + +   K+    +VGRAILHIAKHRGAGFVSA+
Sbjct  80    PNPEGTDNLKSKSPYKIRFDALN-EKLENQNFVGRAILHIAKHRGAGFVSAA  130


Range 7: 38 to 250

Score:65.5 bits(158), Expect:8e-06, 
Method:Compositional matrix adjust., 
Identities:75/216(35%), Positives:109/216(50%), Gaps:13/216(6%)

Query  3925  FEVSEGAEEKTLKEQPAR-IWSEQKTVGALS*KAF*NGLW--PNEks*rksdklkskSPY  3755
             FEVS+GAEE+  K    + +   +K +  L+ K + N LW  PN      +D LKSKSPY
Sbjct  38    FEVSDGAEERRAKRSARKNLIRTKKRLELLAQKLYENQLWVSPN---PEGTDNLKSKSPY  94

Query  3754  KIRNDALNENWRSL-LCRTSYFAYSQTSRSRFClgq*rnrrgnlrrGEkskakkss*DMM  3578
             KIR DALNE   +      +    ++   + F           L  GEKSK K+++ +++
Sbjct  95    KIRFDALNEKLENQNFVGRAILHIAKHRGAGFVSAAQEMEEEVLDAGEKSKKKQTAYELL  154

Query  3577  QHHLKETNSRTIGEFFTIK*SPAKETIKPFARKNMLL-----KKNIVDYATLATWLKMSL  3413
               HLKETNSRTIGEFF  +   + E  +      + L     K  +VDYA     +K   
Sbjct  155   ASHLKETNSRTIGEFFWKRILESYEKDENGEHPKVKLRTVRQKSGMVDYALPRYLVKDEF  214

Query  3412  IKFGINKPNFIRKMKKKILKRNLRHFI-YERPAAPY  3308
              +    +  +  +M+K  LK+ +   + YERPAAPY
Sbjct  215   KQIWDKQAEYFPQMQKAGLKQEIYDILFYERPAAPY  250


Range 8: 1 to 61

Score:53.9 bits(128), Expect:0.025, 
Method:Compositional matrix adjust., 
Identities:31/61(51%), Positives:39/61(63%), Gaps:0/61(0%)

Query  4037  MKYRLGLDLGVGSIGSAVIELLTMKIMQKILLMQVSVF*SFRRSRGEDS*RTARKNLVRT  3858
             MKYRLGLDLGV SIGSAV+ L     +Q I+   V +F     +    + R+ARKNL+RT
Sbjct  1     MKYRLGLDLGVSSIGSAVLALDEQNNVQDIVDAGVRIFEVSDGAEERRAKRSARKNLIRT  60

Query  3857  K  3855
             K
Sbjct  61    K  61


>type II CRISPR RNA-guided endonuclease Cas9 [Alphaproteobacteria bacterium]
Sequence ID: MBE6462190.1 Length: 1153
Range 1: 904 to 1040

Score:155 bits(392), Expect:3e-77, 
Method:Compositional matrix adjust., 
Identities:88/140(63%), Positives:102/140(72%), Gaps:4/140(2%)

Query  1321  KILTKLLIPENNKKNEWHEDIAEHKAKQAKLLVQDFELYMNTAEQILISAENEQRHGRR*  1142
             K L KLL+ +N  K+EWHE I E + KQAKL  + FELY+NTAEQILI  ENE+      
Sbjct  904   KDLDKLLV-KNTIKDEWHERIKEDRIKQAKL-KEHFELYVNTAEQILIR-ENEEAVKDGK  960

Query  1141  KEIKITEGRILLKAFRIIQDSALWKGDKFRCYSNSSSMINIPKHGVAL*GSNNHCVDFTK  962
             KE KITEG IL KAF IIQ+  LWKG+ FR Y NSSS++NIPKHGVA    NNHCVDF +
Sbjct  961   KERKITEGMILSKAFLIIQEKGLWKGNNFRDYDNSSSLVNIPKHGVAYLSGNNHCVDFYE  1020

Query  961   -NGKIGWEVIKPLDANQADF  905
              +GK+GWEVIK  DANQ DF
Sbjct  1021  LDGKVGWEVIKRFDANQKDF  1040


Range 2: 1040 to 1098

Score:98.2 bits(243), Expect:3e-77, 
Method:Compositional matrix adjust., 
Identities:43/59(73%), Positives:50/59(84%), Gaps:0/59(0%)

Query  908   F*TQWQKEGGKIIWSVQQGDILELDTPDEWKQYTDKERCLAKVKKFSDGAVTIDLLSDS  732
             F  QW+K GGK IWSVQQGD+LELDTPDEWK YTDKERC+A+VKKFSD  +TID  +D+
Sbjct  1040  FIPQWKKNGGKAIWSVQQGDMLELDTPDEWKGYTDKERCIARVKKFSDNCITIDYFTDA  1098


Range 3: 842 to 906

Score:47.4 bits(111), Expect:3e-77, 
Method:Compositional matrix adjust., 
Identities:29/67(43%), Positives:39/67(58%), Gaps:2/67(2%)

Query  1514  SRFRRKVISRLKDVKVSHKPNSSQQLTTIPYKENR*KPFCVKTLMTQILITVYSRKILQV  1335
             S FR +V+  LK +KVSHKPN +       ++E+     C+       +ITV +RKILQV
Sbjct  842   SNFRERVLEILKGIKVSHKPNHT--CAGQFHEESGRTVLCINPEDENSIITVRARKILQV  899

Query  1334  VKSAKDF  1314
             VKS KD 
Sbjct  900   VKSFKDL  906


Range 4: 683 to 712

Score:47.0 bits(110), Expect:3e-77, 
Method:Compositional matrix adjust., 
Identities:20/30(67%), Positives:26/30(86%), Gaps:0/30(0%)

Query  2029  FEADAREKYEESGDKEESTRYLTDTRYVAK  1940
             FE DARE Y E+GD++E++RYL DTRYV+K
Sbjct  683   FEPDAREIYFENGDEDETSRYLADTRYVSK  712


Range 5: 735 to 818

Score:38.5 bits(88), Expect:3e-77, 
Method:Compositional matrix adjust., 
Identities:37/102(36%), Positives:48/102(47%), Gaps:22/102(21%)

Query  1881  NRILAVKGGQTAKLPTLEFIWPGI*RMGT*YSKICRLLSL---LAGI*IPAKL*RE*NKP  1711
             NRI +V+G QT+ L           R G        LL L   L G+ +P        K 
Sbjct  735   NRIFSVRGKQTSFLRQ---------RWG--------LLGLEYDLMGLDVPRYFKLLEEKV  777

Query  1710  DIDTNGSFDTQ-NKEWQPKPY*PLRHHAAMDAITVASVKPWI  1588
             + +T    D + N EW+ KP    RHHA MDAITVA V+ W+
Sbjct  778   NPETGEITDREKNPEWKKKPRIDHRHHA-MDAITVACVEWWM  818


Range 6: 241 to 637

Score:164 bits(414), Expect:5e-36, 
Method:Compositional matrix adjust., 
Identities:152/414(37%), Positives:214/414(51%), Gaps:33/414(7%)

Query  3354  KEIYDILFM--NVRQRLTGKCVIYFREEDPFVKSPPGTSEMRRIYEEVNNIRILNDMNKR  3181
             +EIYDILF   +V    TGKC IYFR+E+  +K+ P  SEMRRIYEEVNNIR+     ++
Sbjct  241   QEIYDILFYEKSVAPFATGKC-IYFRDENRLLKAHP-LSEMRRIYEEVNNIRLETLTERK  298

Query  3180  KLTLKQ-EIHR**TIAERANGSKQAIK-LLNLSAQHKISLVDIE*SRPI--YLSSRICVK  3013
             +LTL+Q ++     + +  N  KQ IK LLNL+ Q KISL D    R I  YL S+   +
Sbjct  299   RLTLEQRDLIINELLLKGENAGKQKIKKLLNLTGQVKISLWD---DRVIKAYLYSK--EE  353

Query  3012  *QTFRI*TKMS----FFFIEFWL----NLKCPRIKMLVYTTKMR*SNIFKPILKIDDEKE  2857
              Q       +S      FI+F      ++  P  ++L     ++     K IL IDDEK 
Sbjct  354   FQNIEYIKNLSNDELVKFIDFLAEPKEDINNPNSRLLNEDNLIK---KLKVILNIDDEKV  410

Query  2856  IGNLLTNRP*RAGNAGYKRHQNYSRKLKEDVELHREITDKLAETDKRFYGRGRNRSLESG  2677
             IG++L   P      G    +   +++K++V   REITD+LA+ DKRF           G
Sbjct  411   IGDILIKLPKDRSMIGKSASEILIKEMKKEVLSQREITDRLAKDDKRFIASEEYARQMQG  470

Query  2676  KMFQLPHYGEIYKQIQFRFQPLMINNNKSLNPDEIKWGVIANSAVHIDSQSNSPGLLTKL  2497
                +LP+YGEI         PL+I NNKSLN DE+ WG IAN AVH+   +    ++  +
Sbjct  471   SYDRLPYYGEILVTDTQPLPPLVIENNKSLNKDEVMWGKIANPAVHM-ILNQLRLVVNDI  529

Query  2496  SKFMASPYDIN*AWSH-VGMSTKKKKK-NSENRQNkmksqrrkklkls*KEHkiainnkn  2323
              +    PY+I       VGMSTKKK +  +E ++N+  ++  KK  L    +    N   
Sbjct  530   IRIYGRPYEICLEVGRDVGMSTKKKAQFEAEQKKNEKLNEEAKKYLLERNMYVTGKNILK  589

Query  2322  ilki*ISHKEQGWKMPITFHTQNISSVFTGMEIEHIISSSQKAQTDTYNNLCFS  2161
                     KEQG+ +     T+ I   F G EIEH+   +    +DTYNNLC +
Sbjct  590   YKLA----KEQGF-VDAYNPTRKIPQNFVGFEIEHLCPQADSG-SDTYNNLCLT  637


Range 7: 22 to 130

Score:82.8 bits(203), Expect:4e-11, 
Method:Compositional matrix adjust., 
Identities:50/110(45%), Positives:69/110(62%), Gaps:3/110(2%)

Query  3972  DNENNAKDIIDAGVRILKFQK-EPRRRLLKNSPQEFGQNKKRLELLAKKLFEMAYGRMKN  3796
             D   NA DI DAGVRI +  +    RR+ + + +   + +KRL+LLAKKLFE        
Sbjct  22    DENGNALDIKDAGVRIFEVSEGAENRRVKRTARKNLIRTRKRLQLLAKKLFENELWVNDT  81

Query  3795  PEGSP-IN*KANLLIKSEMMP*TKIGVPYYVGRAILHIAKHRGAGFVSAS  3649
             PEG+  +  K+   I+ + +   K+  PYY+GRAILH+AKHRGAGFVSA+
Sbjct  82    PEGTEKLRSKSPYKIRYDALN-EKLSSPYYMGRAILHLAKHRGAGFVSAA  130


Range 8: 195 to 319

Score:65.1 bits(157), Expect:1e-05, 
Method:Compositional matrix adjust., 
Identities:45/125(36%), Positives:65/125(52%), Gaps:1/125(0%)

Query  3491  VRQKKYAIEKKYCRLRNSRYLVKDEFNKIWDKQAEFYPQNEKENSKKK-FTTFYL*TSGS  3315
             +RQK YAIEKK+      RYLVKDEFNKIWD+QA+++ Q  KE  K++ +   +   S +
Sbjct  195   IRQKTYAIEKKFVDYAIPRYLVKDEFNKIWDEQAKYFSQMNKEGLKQEIYDILFYEKSVA  254

Query  3314  ALQVNV*FISEKKTRLLKAHLVHRKCVVFMKKSTTSAF*TI*TKEN*P*SRRFIVNKLLL  3135
                         + RLLKAH +     ++ + +          K      R  I+N+LLL
Sbjct  255   PFATGKCIYFRDENRLLKAHPLSEMRRIYEEVNNIRLETLTERKRLTLEQRDLIINELLL  314

Query  3134  KGQMA  3120
             KG+ A
Sbjct  315   KGENA  319


Range 9: 38 to 256

Score:61.2 bits(147), Expect:1e-04, 
Method:Compositional matrix adjust., 
Identities:67/223(30%), Positives:94/223(42%), Gaps:21/223(9%)

Query  3925  FEVSEGAEEKTLKEQPAR-IWSEQKTVGALS*KAF*NGLWPNEks*rksdklkskSPYKI  3749
             FEVSEGAE + +K    + +   +K +  L+ K F N LW N+             PYKI
Sbjct  38    FEVSEGAENRRVKRTARKNLIRTRKRLQLLAKKLFENELWVNDTPEGTEKLRSKS-PYKI  96

Query  3748  RNDALNENWRS--LLCRTSYFAYSQTSRSRFClgq*rnrrgnlrrGEkskakkss*DMMQ  3575
             R DALNE   S   + R                 +            K   K SS + M 
Sbjct  97    RYDALNEKLSSPYYMGRAILHLAKHRGAGFVSAAEELKDEEVTEDENKKNKKLSSYEQMA  156

Query  3574  HHLKETNSRTIGEFF-------------TIK*SPAKETIKPFARKNMLLKKNIVDYATLA  3434
              HLKETNSRTIGE+F               K +P K  I+   +K   ++K  VDYA   
Sbjct  157   MHLKETNSRTIGEYFYKRLQDSYEKGIDGEKIAPEKHIIR---QKTYAIEKKFVDYAIPR  213

Query  3433  TWLKMSLIKFGINKPNFIRKMKKKILKRNLRHFI-YERPAAPY  3308
               +K    K    +  +  +M K+ LK+ +   + YE+  AP+
Sbjct  214   YLVKDEFNKIWDEQAKYFSQMNKEGLKQEIYDILFYEKSVAPF  256


Range 10: 1 to 61

Score:56.2 bits(134), Expect:0.005, 
Method:Compositional matrix adjust., 
Identities:32/61(52%), Positives:37/61(60%), Gaps:0/61(0%)

Query  4037  MKYRLGLDLGVGSIGSAVIELLTMKIMQKILLMQVSVF*SFRRSRGEDS*RTARKNLVRT  3858
             MKYRLGLDLGVGSIGSA+IEL        I    V +F     +      RTARKNL+RT
Sbjct  1     MKYRLGLDLGVGSIGSAIIELDENGNALDIKDAGVRIFEVSEGAENRRVKRTARKNLIRT  60

Query  3857  K  3855
             +
Sbjct  61    R  61


>type II CRISPR RNA-guided endonuclease Cas9 [Alphaproteobacteria bacterium]
Sequence ID: MBP3546053.1 Length: 1184
Range 1: 672 to 1081

Score:217 bits(552), Expect:8e-76, 
Method:Compositional matrix adjust., 
Identities:175/431(41%), Positives:223/431(51%), Gaps:42/431(9%)

Query  2101  TKTQEEIREI*KMLVPHP*ENP*GFEADAREKYEESGDKEESTRYLTDTRYV----AKWH  1934
             TK QEEIR+I +     P E    FE DARE +E+ GD EE+TRYLTDTRYV    A++ 
Sbjct  672   TKNQEEIRKILENARNLPKEKKWRFEPDAREHFEDFGDDEETTRYLTDTRYVSKLAARYL  731

Query  1933  SDICGPLSIALIVTKLCKPYFGGQRRTNGQIANIGIYMAWNMTDGDLIFQDMS------I  1772
               I    +    +     P  GGQ           +   WN+   +     ++      I
Sbjct  732   RGIVNTENDENTIHNRILPIKGGQ--------TAELRKRWNLLGLEYDLMGLNHIVPRYI  783

Query  1771  ALLTGWN-LNTGEIIEGIKQT*Y*YKWKF*YAK*RMATQTVLTTPTSRRHGRHNG-----  1610
                  W  +NTGEI EGI Q      WKF + K    T+     P  R   RH+      
Sbjct  784   PCSPYWQEMNTGEIKEGINQPDIDGNWKF-FDK----TKNKEWMPKPRIDHRHHAMDAIT  838

Query  1609  --CFSKTVD*SKMAEENDINKIHYPLP*LPLNLVADSGE-KLFPA*KMSKFRTNLTP-HS  1442
               C ++++   K+A E  IN +  PLP   L+ +   GE +     K+ K   +  P HS
Sbjct  839   IACVNRSLI-QKLANEEKINHVETPLP---LSTIKSVGEFRRIVVEKLQKINVSHKPNHS  894

Query  1441  S*QQFHTKKTGRNRFVSKP**PKF*SPFILAKFYKW*NRPKILTKLLIPENNKKNEWHED  1262
                QFH ++TG+      P   K        K  +     K L KL IP N+ KNEWH+D
Sbjct  895   KAGQFH-EETGKTVLGINPEDKKSIITVYSRKISQTIKSIKDLEKLKIP-NSIKNEWHKD  952

Query  1261  IAEHKAKQAKLLVQDFELYMNTAEQILISAENEQRHGRR*KEIKITEGRILLKAFRIIQD  1082
             I   K KQ KL   DF LY+NTAEQILI AEN +      KEIKITEGRI+ KAF+IIQ+
Sbjct  953   IETDKIKQEKLF-NDFGLYINTAEQILI-AENAKAVSEGKKEIKITEGRIISKAFKIIQE  1010

Query  1081  SALWKGDKFRCYSNSSSMINIPKHGVAL*GSNNHCVDF-TKNGKIGWEVIKPLDANQADF  905
               LWKGDKFR Y NSSS+INI +HGVA    NNHC+DF  K+ K+ WEV+K  D NQ DF
Sbjct  1011  KKLWKGDKFREYENSSSLINIERHGVAYKSGNNHCIDFYIKDKKVNWEVMKRFDINQKDF  1070

Query  904   ELNGKKKAEKL  872
               N KK+  K+
Sbjct  1071  IPNWKKEGGKI  1081


Range 2: 245 to 651

Score:102 bits(254), Expect:8e-76, 
Method:Compositional matrix adjust., 
Identities:132/418(32%), Positives:182/418(43%), Gaps:32/418(7%)

Query  3354  KEIYDILFMNVRQ--RLTGKCVIYFREEDPFVKSPPGTSEMRRIYEEVNNIRILNDMNKR  3181
             KEIYDILF          GKC IYFR+ED  +K+ P  SEMRRIYEEVNNIRIL    K 
Sbjct  245   KEIYDILFYEKAPAPYAIGKC-IYFRDEDRLLKAHP-LSEMRRIYEEVNNIRILTLTGKE  302

Query  3180  KLTLKQE--IHR**TIAERANGSKQAIKLLNLSAQHKISLVDIE*SRPIYLSSRICVK*Q  3007
             +LT  Q   I     +   + G  +  ++L LS Q  ISL D    +      +      
Sbjct  303   RLTKDQRDRIIDDVLLKGESAGKNKIREVLGLSRQRGISLADNRIIKGYLYKQKEFANIS  362

Query  3006  TFRI*TKMSFF-FIEFWLNLKCPRIKMLVYTTKMR*SNIF----KPILKIDDEKEIGNLL  2842
               +  +K     F+EF   L  P+ K     +++   +      K +  I DEK IG++L
Sbjct  363   YIQNLSKEELIKFVEF---LAEPKEKPNDKNSRLLNEDKLIAKLKTMFNITDEKVIGDIL  419

Query  2841  TNRP*RAGNAGYKRHQNYSRKLKEDVELHREITDKLAETDKRFYGRGRNRSLESGKMFQL  2662
             T  P      G    +    +LK+DV   RE+TDKL + D  F           GK   L
Sbjct  420   TKLPKGRAMLGITATKTILDELKKDVVSQREVTDKLKKKDAHFEAAEEIARSMQGKSDNL  479

Query  2661  PHYGEIYKQIQFRFQPLMINNNKSLNP-----------DEIKWGVIANSAVHIDSQSNSP  2515
             P+YG I         P++    K L             +EI +G +AN AVH+   +   
Sbjct  480   PYYGVILPTDTQPLPPIIAEYKKKLAETLNGKEKESLLNEINYGKVANPAVHM-ILNQLR  538

Query  2514  GLLTKLSKFMASPYDIN*AWS-HVGMSTKKKKKNSENRQNkmksqrrkklkls*KEHkia  2338
              ++  + +    PYDIN      VG+STKKK++  + ++            L      I 
Sbjct  539   LVVNDIIRIYGKPYDINIELGRDVGLSTKKKQELEKKQKTNKSKNDEAVKHLRENNLPIN  598

Query  2337  innknilki*ISHKEQGWKMPITFHTQNISSVFTGMEIEHIISSSQKAQTDTYNNLCF  2164
              +N    K+           P    T  I   F+G EIEHII   +K  TDT+NNLC 
Sbjct  599   RDNIIKYKLWQEQNHTDAYNP----TITIPRNFSGFEIEHII-PRKKGGTDTFNNLCL  651


Range 3: 1070 to 1128

Score:100 bits(250), Expect:1e-16, 
Method:Compositional matrix adjust., 
Identities:44/59(75%), Positives:52/59(88%), Gaps:0/59(0%)

Query  908   F*TQWQKEGGKIIWSVQQGDILELDTPDEWKQYTDKERCLAKVKKFSDGAVTIDLLSDS  732
             F   W+KEGGKIIWS+QQGDILEL+TP+EWK+YTDKERC AKVKKFSDG + ID +SD+
Sbjct  1070  FIPNWKKEGGKIIWSIQQGDILELNTPEEWKKYTDKERCFAKVKKFSDGELCIDFISDA  1128


Range 4: 22 to 130

Score:84.0 bits(206), Expect:2e-11, 
Method:Compositional matrix adjust., 
Identities:52/110(47%), Positives:71/110(64%), Gaps:3/110(2%)

Query  3972  DNENNAKDIIDAGVRILKFQK-EPRRRLLKNSPQEFGQNKKRLELLAKKLFEMAYGRMKN  3796
             D  NNAK+IIDAGVRI +  +    RR  + + +   + +KRL+LLAKKLFE      K 
Sbjct  22    DENNNAKNIIDAGVRIFEVSEGAADRRSKRTARKNLVRTRKRLQLLAKKLFENQLWVNKT  81

Query  3795  PEGSP-IN*KANLLIKSEMMP*TKIGVPYYVGRAILHIAKHRGAGFVSAS  3649
             P+G+  +  K+   I+ + +   K+  P Y+GRAILHIAKHRGAGFVSA+
Sbjct  82    PKGTDKLCSKSPYKIRYDAIN-DKLDNPNYIGRAILHIAKHRGAGFVSAA  130


Range 5: 1 to 61

Score:62.0 bits(149), Expect:7e-05, 
Method:Compositional matrix adjust., 
Identities:34/61(56%), Positives:40/61(65%), Gaps:0/61(0%)

Query  4037  MKYRLGLDLGVGSIGSAVIELLTMKIMQKILLMQVSVF*SFRRSRGEDS*RTARKNLVRT  3858
             MKYRLGLDLGVGSIGSA+IEL      + I+   V +F     +    S RTARKNLVRT
Sbjct  1     MKYRLGLDLGVGSIGSAIIELDENNNAKNIIDAGVRIFEVSEGAADRRSKRTARKNLVRT  60

Query  3857  K  3855
             +
Sbjct  61    R  61


Range 6: 197 to 323

Score:56.6 bits(135), Expect:0.003, 
Method:Compositional matrix adjust., 
Identities:42/128(33%), Positives:66/128(51%), Gaps:3/128(2%)

Query  3497  KTVRQKKYAIEKKYCRLRNSRYLVKDEFNKIWDKQAEFYPQNEKENSKKK-FTTFYL*TS  3321
             + +RQK     K        RYLVKDEFNKIWDKQA+++PQ +KE  KK+ +   +   +
Sbjct  197   RVIRQKTNKDNKCAVDYAIPRYLVKDEFNKIWDKQAQYFPQMQKEGLKKEIYDILFYEKA  256

Query  3320  GSALQVNV*FISEKKTRLLKAHLVHRKCVVFMKKSTTSAF*TI*TKEN*P*SRRF-IVNK  3144
              +   +        + RLLKAH +     ++ + +      T+  KE     +R  I++ 
Sbjct  257   PAPYAIGKCIYFRDEDRLLKAHPLSEMRRIYEEVNNIRIL-TLTGKERLTKDQRDRIIDD  315

Query  3143  LLLKGQMA  3120
             +LLKG+ A
Sbjct  316   VLLKGESA  323


>type II CRISPR RNA-guided endonuclease Cas9 [Alphaproteobacteria bacterium]
Sequence ID: MCI5635044.1 Length: 1163
Range 1: 235 to 631

Score:216 bits(549), Expect:8e-75, 
Method:Compositional matrix adjust., 
Identities:174/407(43%), Positives:217/407(53%), Gaps:20/407(4%)

Query  3354  KEIYDILFMN--VRQRLTGKCVIYFREEDPFVKSPPGTSEMRRIYEEVNNIRILNDMNKR  3181
             +EIYDILF         TGKC IYFR ED  +K+ P  SE+RRIYEEVNNIRIL+D NKR
Sbjct  235   QEIYDILFYERPAAPYATGKC-IYFRNEDRLLKAHP-LSELRRIYEEVNNIRILSDTNKR  292

Query  3180  KLTLKQE---IHR**TIAERANGSKQAIKLLNLSAQHKISLVDIE*SRPI--YLSSRI-C  3019
              LTL++    I+      E A GSK   KLL LSAQ KIS +D +  +PI  YL SR   
Sbjct  293   PLTLEERDKIINELLLQGENA-GSKSIKKLLKLSAQQKIS-IDGDKDKPIKAYLYSRPEF  350

Query  3018  VK*QTFRI*TKMSFF-FIEFWLNLKCPRIKMLVYTTKMR*SNIFKPILKIDDEKEIGNLL  2842
              + +  +  ++  F  FIEF  N   P  K      +       K ILKIDDEK I +LL
Sbjct  351   AEIEYIKNLSEAEFAEFIEFLANPVNPNDKNGRLYNEDELIAQLKVILKIDDEKNISDLL  410

Query  2841  TNRP*RAGNAGYKRHQNYSRKLKEDVELHREITDKLAETDKRFYGRGRNRSLESGKMFQL  2662
                P   G  G    +    KLKE+V  HREITDKLA+ D RF           GK F+L
Sbjct  411   IKLPKGRGMLGVSATKIILEKLKENVVSHREITDKLAKEDPRFMAEEELARQNQGKCFEL  470

Query  2661  PHYGEIYKQIQFRFQPLMINNNKSLNPDEIKWGVIANSAVHIDSQSNSPGLLTKLSKFMA  2482
             P+YGEI +       PL+I NNKSL P+EIKWG +AN AVH+   +    ++ ++ +   
Sbjct  471   PYYGEILQTDTQPLPPLVIKNNKSLKPEEIKWGKMANPAVHM-ILNQIRLVVNEIVRIYG  529

Query  2481  SPYDIN*AWSH-VGMSTKKKKKNSENRQNkmksqrrkklkls*KEHkiainnknilki*I  2305
              PYDI+      VGMST K+K+  E  Q   +    +  K   + H        +     
Sbjct  530   RPYDIHVELGRDVGMSTDKQKQ-FETAQKANEKLNEEAKKYLQEHHIYVTGQNILKYKLA  588

Query  2304  SHKEQGWKMPITFHTQNISSVFTGMEIEHIISSSQKAQTDTYNNLCF  2164
               KEQGWK      TQ IS  FTG EIEHII  + +  TDTYNNLC 
Sbjct  589   --KEQGWKDAYN-PTQGISRNFTGFEIEHIIPQA-RGGTDTYNNLCL  631


Range 2: 631 to 915

Score:100 bits(248), Expect:8e-75, 
Method:Compositional matrix adjust., 
Identities:100/298(34%), Positives:142/298(47%), Gaps:26/298(8%)

Query  2165  LVNCNDNLNKSDRYAYEYFkenkntrrnkrnlknaRSAPLRKSLRI*srcs*kv*rk--r  1992
             LVN +DN  K D +AY+YF + K+    +  LKNAR+    K+ R  +    +   +  +
Sbjct  631   LVNRSDNEAKKDDFAYDYFVKTKSPEVLREILKNARANTPNKAWRFEADAREQYEDEGDK  690

Query  1991  r*rREHALSDGYPLCGKMAQRYLRAIVDCPDCDEVM*TVFWRSKADKRPNCQ-HWNLYGL  1815
                  H     Y    K+  RYLRAIVDC D +EV        K  +    +  WNL GL
Sbjct  691   EETTRHMTDTRY--VSKLTARYLRAIVDCSDVNEVSQNRILAVKGGQTSELRKRWNLLGL  748

Query  1814  EYDGWGLDIPRYVDCSPYWLESEYRRNYRGNKTNLILIQMEVLIRKIKNGNPN-----RI  1650
             EYD  G+ IPRY+ C+PYW +S       G +   I    ++   K    NP      RI
Sbjct  749   EYDLMGIKIPRYLPCNPYWFDSATGEVIDGEQKPNIAGNWKLYTCK---KNPEWSAKPRI  805

Query  1649  DHSD-----ITPPWTP*RLLQ*NRGLIQNGRRK*H*QNSLSFALTSVKSGSRFRRKVISR  1485
             DH       IT   T   L++     + N  +  H    L   +TSV S + FRR+V+  
Sbjct  806   DHRHHAMDAITVACTTRALVK----RLSNEEKLRHMPTPL--PMTSVASVADFRRRVLEV  859

Query  1484  LKDVKVSHKPNSSQQLTTIPYKENR*KPFCVKTLMTQILITVYSRKILQVVKSAKDFN  1311
             L++VK+SHKP+ + +L    ++E      C        LITVYSRKI +VVK+  D +
Sbjct  860   LREVKISHKPDHN-KLGQF-HEETGKVKLCKNQDNPNNLITVYSRKIFKVVKTYNDLD  915


Range 3: 477 to 1059

Score:178 bits(452), Expect:2e-40, 
Method:Compositional matrix adjust., 
Identities:196/606(32%), Positives:282/606(46%), Gaps:38/606(6%)

Query  2644  LQTDTIPLPALNDK*QQKP*P**DKMGRNRQLCRTYRFPIKFARVVNEIIKIYGKPL*HQ  2465
             LQTDT PLP L  K  +   P   K G+       +    +   VVNEI++IYG+P    
Sbjct  477   LQTDTQPLPPLVIKNNKSLKPEEIKWGKMANPA-VHMILNQIRLVVNEIVRIYGRPYDIH  535

Query  2464  LSLVACRHVNkeekkef*KPAKQNEKPAQEEAKIILKRT*NCHKQ*KYFKNIN*PQRARL  2285
             + L     ++ +++K+F    K NEK   EEAK  L+     H      +NI   + A+ 
Sbjct  536   VELGRDVGMSTDKQKQFETAQKANEK-LNEEAKKYLQE----HHIYVTGQNILKYKLAKE  590

Query  2284  E---DAYNLPHTKHFFCIYGYGN*AYYLFKPKGANRYI*QPLF*Ltatit*tkaTDMPMN  2114
             +   DAYN P         G+           G + Y    L  +  +    K  D   +
Sbjct  591   QGWKDAYN-PTQGISRNFTGFEIEHIIPQARGGTDTY--NNLCLVNRSDNEAKKDDFAYD  647

Query  2113  ISKKTKTQEEIREI*KMLVPHP*ENP*GFEADAREKYEESGDKEESTRYLTDTRYVAKWH  1934
                KTK+ E +REI K    +       FEADARE+YE+ GDKEE+TR++TDTRYV+K  
Sbjct  648   YFVKTKSPEVLREILKNARANTPNKAWRFEADAREQYEDEGDKEETTRHMTDTRYVSKLT  707

Query  1933  SDICGPLSIALIVTKLCKPYFGGQRRTNGQIANIGIYMAWNMTDGDLIFQDMSIALLTGW  1754
             +     +     V ++ +      +   GQ + +     WN+   +     + I      
Sbjct  708   ARYLRAIVDCSDVNEVSQNRILAVK--GGQTSEL--RKRWNLLGLEYDLMGIKIPRYLPC  763

Query  1753  N-----LNTGEIIEGIKQT*Y*YKWKF*YAK*RMATQTVLTTPTSRRHGRHNGCFSKTVD  1589
             N       TGE+I+G ++      WK    K     +    +   R   RH+   + TV 
Sbjct  764   NPYWFDSATGEVIDGEQKPNIAGNWKLYTCK-----KNPEWSAKPRIDHRHHAMDAITVA  818

Query  1588  *S------KMAEENDINKIHYPLP*LPLNLVADSGEKLFPA*KMSKFRTNLTPHSS*QQF  1427
              +      +++ E  +  +  PLP   +  VAD   ++    +  K  ++   H+   QF
Sbjct  819   CTTRALVKRLSNEEKLRHMPTPLPMTSVASVADFRRRVLEVLREVKI-SHKPDHNKLGQF  877

Query  1426  HTKKTGRNRFVSKP**PKF*SPFILAKFYKW*NRPKILTKLLIPENNKKNEWHEDIAEHK  1247
             H ++TG+ +       P         K +K       L KLLI ++ K N W+E IAE++
Sbjct  878   H-EETGKVKLCKNQDNPNNLITVYSRKIFKVVKTYNDLDKLLITDSVKDN-WYEGIAENR  935

Query  1246  AKQAKLLVQDFELYMNTAEQILISAENEQRHGRR*KEIKITEGRILLKAFRIIQDSALWK  1067
             AKQA L V DF+ Y N AEQIL   ENE+      KE +IT+G I  K F I+ D  LWK
Sbjct  936   AKQANL-VADFKQYWNVAEQIL-QEENEKDVADGKKERRITDGLIAAKTFHILLDKKLWK  993

Query  1066  GDKFRCYSNSSSMINIPKHGVAL*GSNNHCVDF-TKNGKIGWEVIKPLDANQADFELNGK  890
             GDK +CY N SS + + KH +     NNHCVDF  K+GK+GWEVIK  D NQADF    K
Sbjct  994   GDKIKCYENVSSFVFVKKHNLVYKSGNNHCVDFYEKDGKVGWEVIKRFDVNQADFVPQWK  1053

Query  889   KKAEKL  872
             K   KL
Sbjct  1054  KDGGKL  1059


Range 4: 1048 to 1120

Score:97.1 bits(240), Expect:2e-15, 
Method:Compositional matrix adjust., 
Identities:47/73(64%), Positives:54/73(73%), Gaps:0/73(0%)

Query  908   F*TQWQKEGGKIIWSVQQGDILELDTPDEWKQYTDKERCLAKVKKFSDGAVTIDLLSDSV  729
             F  QW+K+GGK+IWSVQQ D+LELDTP EW  YTDK RCLAKVKKFSDG VTID ++D+ 
Sbjct  1048  FVPQWKKDGGKLIWSVQQRDMLELDTPVEWASYTDKPRCLAKVKKFSDGRVTIDYMTDAR  1107

Query  728   *LRLKDKICNICF  690
                 KDK     F
Sbjct  1108  MTSPKDKNLKYMF  1120


Range 5: 20 to 130

Score:82.8 bits(203), Expect:4e-11, 
Method:Compositional matrix adjust., 
Identities:52/112(46%), Positives:70/112(62%), Gaps:3/112(2%)

Query  3978  ASDNENNAKDIIDAGVRILKFQKEPRRRLLKNSPQE-FGQNKKRLELLAKKLFEMAYGRM  3802
             A D +NN +DI+DAGVRI +       R  K S ++   + KKRLELLA+KL+E      
Sbjct  20    ALDEQNNVQDIVDAGVRIFEVSDGAEERRAKRSARKNLIRTKKRLELLAQKLYENQLWVS  79

Query  3801  KNPEGSP-IN*KANLLIKSEMMP*TKIGVPYYVGRAILHIAKHRGAGFVSAS  3649
              NPEG+  +  K+   I+ + +   K+    +VGRAILHIAKHRGAGFVSA+
Sbjct  80    PNPEGTDNLKSKSPYKIRFDALN-EKLENQNFVGRAILHIAKHRGAGFVSAA  130


Range 6: 38 to 250

Score:64.7 bits(156), Expect:1e-05, 
Method:Compositional matrix adjust., 
Identities:75/216(35%), Positives:109/216(50%), Gaps:13/216(6%)

Query  3925  FEVSEGAEEKTLKEQPAR-IWSEQKTVGALS*KAF*NGLW--PNEks*rksdklkskSPY  3755
             FEVS+GAEE+  K    + +   +K +  L+ K + N LW  PN      +D LKSKSPY
Sbjct  38    FEVSDGAEERRAKRSARKNLIRTKKRLELLAQKLYENQLWVSPN---PEGTDNLKSKSPY  94

Query  3754  KIRNDALNENWRSL-LCRTSYFAYSQTSRSRFClgq*rnrrgnlrrGEkskakkss*DMM  3578
             KIR DALNE   +      +    ++   + F           L  GEKSK K+++ +++
Sbjct  95    KIRFDALNEKLENQNFVGRAILHIAKHRGAGFVSAAQEMEEEVLDAGEKSKKKQTAYELL  154

Query  3577  QHHLKETNSRTIGEFFTIK*SPAKETIKPFARKNMLL-----KKNIVDYATLATWLKMSL  3413
               HLKETNSRTIGEFF  +   + E  +      + L     K  +VDYA     +K   
Sbjct  155   VSHLKETNSRTIGEFFWKRILESYEKDENGEHPKVKLRTVRQKSGMVDYALPRYLVKDEF  214

Query  3412  IKFGINKPNFIRKMKKKILKRNLRHFI-YERPAAPY  3308
              +    +  +  +M+K  LK+ +   + YERPAAPY
Sbjct  215   KQIWDKQAEYFPQMQKAGLKQEIYDILFYERPAAPY  250


Range 7: 1 to 61

Score:55.1 bits(131), Expect:0.010, 
Method:Compositional matrix adjust., 
Identities:31/61(51%), Positives:39/61(63%), Gaps:0/61(0%)

Query  4037  MKYRLGLDLGVGSIGSAVIELLTMKIMQKILLMQVSVF*SFRRSRGEDS*RTARKNLVRT  3858
             MKYRLGLDLGV SIGSAV+ L     +Q I+   V +F     +    + R+ARKNL+RT
Sbjct  1     MKYRLGLDLGVSSIGSAVLALDEQNNVQDIVDAGVRIFEVSDGAEERRAKRSARKNLIRT  60

Query  3857  K  3855
             K
Sbjct  61    K  61


>type II CRISPR RNA-guided endonuclease Cas9 [Pseudomonadota bacterium]
Sequence ID: MDO5386820.1 Length: 1157
Range 1: 231 to 625

Score:195 bits(495), Expect:1e-74, 
Method:Compositional matrix adjust., 
Identities:163/417(39%), Positives:212/417(50%), Gaps:42/417(10%)

Query  3354  KEIYDILFMN--VRQRLTGKCVIYFREEDPFVKSPPGTSEMRRIYEEVNNIRILNDMNKR  3181
             +E+YDILF          GKC IYFREED  +K+ P  +E+RR+YEEVNNIRI++D  KR
Sbjct  231   QEVYDILFYERPAAPYAVGKC-IYFREEDRLLKAHP-LAELRRVYEEVNNIRIVHDTGKR  288

Query  3180  KLTLKQE---IHR**TIAERANGSKQAIK-LLNLSAQHKISLVDIE*SRPI--YLSSRIC  3019
             +L  ++    I+    + +  N  KQAIK LLNLS Q KISL D    R I  YL SR  
Sbjct  289   RLAPEERDKIINE--LLLQGKNAGKQAIKKLLNLSGQQKISLPD---DRVIKAYLYSRPE  343

Query  3018  VK*QTF--RI*TKMSFFFIEFWLNLKCPRIKMLVYTTKMR*SNIFKPILKIDDEKEIGNL  2845
                  +  ++ T     FIEF    K P  +     ++       K IL IDDEKEIGNL
Sbjct  344   FAEVVYLQKLSTDELAAFIEFLAEPKNPDDRNGRLYSEDALIQKLKLILDIDDEKEIGNL  403

Query  2844  LTNRP*RAGNAGYKRHQNYSRKLKEDVELHREITDKLAETDKRFYGRGRNRSLESGKMFQ  2665
             LT  P   G  G    +    K+K++V  HRE TD L   DKRF         + GK F 
Sbjct  404   LTKLPRGRGMLGKSATELLLEKMKQEVLSHREATDALLAVDKRFMAAEEIAREKQGKSFA  463

Query  2664  LPHYGEIYKQIQFRFQPLMINNNKSLNPDEIKWGVIANSAVHIDSQSNSPGLLT-KLSKF  2488
             LP+YGEI +        L+I+NNK+ N DE +WG IAN AVH+    N   L+   + + 
Sbjct  464   LPYYGEILQSDTQPLPQLVIDNNKTQNKDEAQWGKIANPAVHM--MLNQLRLVVNDIIRI  521

Query  2487  MASPYDIN*AWSH-VGMSTKKK-----KKNSENRQNkmksqrrkklkls*KEHkiainnk  2326
                PYDIN      VG+STKKK     ++ S  +QN+              E+       
Sbjct  522   YGRPYDINIELGRDVGLSTKKKNELEQRQKSNEKQNEAAK-----------EYLRQHKLC  570

Query  2325  nilki*ISHK---EQGWKMPITFHTQNISSVFTGMEIEHIISSSQKAQTDTYNNLCF  2164
                K  + +K   EQGW+       + I   F+GMEIEHII  + K  TDTY+NLC 
Sbjct  571   INGKNILKYKLAMEQGWQDAYN-PEKRIPRDFSGMEIEHIIPQA-KGGTDTYDNLCL  625


Range 2: 625 to 910

Score:120 bits(300), Expect:1e-74, 
Method:Compositional matrix adjust., 
Identities:111/295(38%), Positives:143/295(48%), Gaps:18/295(6%)

Query  2165  LVNCNDNLNKSDRYAYEYFkenkntrrnkrnlknaRSAPLRKSLRI*srcs*kv*rkrr*  1986
             LVN NDNLNK DR+AY+YF E K     +  LKNAR    RK+ R  +    +       
Sbjct  625   LVNRNDNLNKGDRFAYDYFAEAKEPEVLREILKNARRNMPRKAWRFEAEARERFEEAGDE  684

Query  1985  rREHALSDGYPLCGKMAQRYLRAIVDCPDCDEVM*TVFWRSKADKRPNCQ-HWNLYGLEY  1809
                +          KMA RYLRAIVDC D ++V+       K  +    + +WNL GLEY
Sbjct  685   DETNRYLADTRYVSKMAARYLRAIVDCDDSEDVIRNRILAVKGGQTAQLRKNWNLQGLEY  744

Query  1808  DGWGLDIPRYVDCSPYWLESEYRRNYRGNKTNLILIQMEVLIRKIKNG---NPNRIDHSD  1638
             D  GLD+PRYV C+PYWLE        G     +       + K KN    +  RIDH  
Sbjct  745   DLMGLDVPRYVSCTPYWLEVNSGEVREGADKPDVDGNWR-FVDKEKNKEWLSKPRIDHRH  803

Query  1637  ITPPWTP*RLLQ*NRGLIQ---NGRRK*H*QNSLSFALTSVKSGSRFRRKVISRLKDVKV  1467
                       +  NR +I+   +     H Q  L  A  +V S   FRR+V+  LK+V V
Sbjct  804   HAMDAIVVACV--NRAMIKKLADNTALRHFQCPLPLA--AVDSPGAFRRRVLEVLKEVNV  859

Query  1466  SHKPNSSQ--QLTTIPYKENR*KPFCVKTLMTQILITVYSRKILQVVKSAKDFNE  1308
             SHKPN S   +L     K    K  C+   +   LITVY RKILQVVK+ +D N+
Sbjct  860   SHKPNHSTVGELHEATGK----KVLCLNPDVPGALITVYGRKILQVVKTVQDLNK  910


Range 3: 682 to 1053

Score:187 bits(476), Expect:2e-43, 
Method:Compositional matrix adjust., 
Identities:148/392(38%), Positives:203/392(51%), Gaps:38/392(9%)

Query  1993  GDKEESTRYLTDTRYVAKWHSDICGPL-----SIALIVTKLCKPYFG--GQRRTNGQIAN  1835
             GD++E+ RYL DTRYV+K  +     +     S  +I  ++     G   Q R N     
Sbjct  682   GDEDETNRYLADTRYVSKMAARYLRAIVDCDDSEDVIRNRILAVKGGQTAQLRKN-----  736

Query  1834  IGIYMAWNMT--DGDLIFQDMS--IALLTGW-NLNTGEIIEGIKQT*Y*YKWKF*YAK*R  1670
                   WN+   + DL+  D+   ++    W  +N+GE+ EG  +      W+F     +
Sbjct  737   ------WNLQGLEYDLMGLDVPRYVSCTPYWLEVNSGEVREGADKPDVDGNWRF---VDK  787

Query  1669  MATQTVLTTP-TSRRHGRHNGCFSKTVD*S---KMAEENDINKIHYPLP*LPLNLVADSG  1502
                +  L+ P    RH   +      V+ +   K+A+   +     PLP   ++      
Sbjct  788   EKNKEWLSKPRIDHRHHAMDAIVVACVNRAMIKKLADNTALRHFQCPLPLAAVDSPGAFR  847

Query  1501  EKLFPA*KMSKFRTNLTP-HSS*QQFHTKKTGRNRFVSKP**PKF*SPFILAKFYKW*NR  1325
              ++     + +   +  P HS+  + H + TG+      P  P         K  +    
Sbjct  848   RRVLEV--LKEVNVSHKPNHSTVGELH-EATGKKVLCLNPDVPGALITVYGRKILQVVKT  904

Query  1324  PKILTKLLIPENNKKNEWHEDIAEHKAKQAKLLVQDFELYMNTAEQILISAENEQRHGRR  1145
              + L KLLIPE   KNEWHEDIA+ K KQAKLL +DF LYMNTAEQIL + ENE+     
Sbjct  905   VQDLNKLLIPET-IKNEWHEDIAQDKEKQAKLL-RDFGLYMNTAEQIL-AEENERAVAEG  961

Query  1144  *KEIKITEGRILLKAFRIIQDSALWKGDKFRCYSNSSSMINIPKHGVAL*GSNNHCVDF-  968
              KEIKI+EGRI+ KAFRIIQ+  LW+GDKF+CY NSSS+I I KHGVA    NNHCVDF 
Sbjct  962   KKEIKISEGRIIAKAFRIIQEKGLWRGDKFKCYENSSSLIYIKKHGVAYKSGNNHCVDFY  1021

Query  967   TKNGKIGWEVIKPLDANQADFELNGKKKAEKL  872
              K+GKIGWEVIK  D NQA+F    KK   K+
Sbjct  1022  VKDGKIGWEVIKRFDVNQAEFVPEWKKNGGKI  1053


Range 4: 20 to 130

Score:82.8 bits(203), Expect:1e-27, 
Method:Compositional matrix adjust., 
Identities:51/112(46%), Positives:69/112(61%), Gaps:3/112(2%)

Query  3978  ASDNENNAKDIIDAGVRILKFQKEPR-RRLLKNSPQEFGQNKKRLELLAKKLFEMAYGRM  3802
             A D +NN  DIIDAGVRI    +    RRL +   +   + +KRLELLA+KLFE      
Sbjct  20    ALDEQNNVLDIIDAGVRIFDVSEGAEDRRLKRTMRKNLVRTRKRLELLAQKLFENGLWVN  79

Query  3801  KNPEGSP-IN*KANLLIKSEMMP*TKIGVPYYVGRAILHIAKHRGAGFVSAS  3649
               PEG+  +  K+   I+ + +   ++  P YVGRA+LH+AKHRGAGFVSA+
Sbjct  80    AQPEGTARLAAKSPYKIRYDAVS-GRLENPNYVGRALLHLAKHRGAGFVSAA  130


Range 5: 169 to 465

Score:75.5 bits(184), Expect:1e-27, 
Method:Compositional matrix adjust., 
Identities:89/322(28%), Positives:145/322(45%), Gaps:55/322(17%)

Query  3533  FYNKIISGKGN--DKTVRQKKYAIEKKYCRLRNSRYLVKDEFNKIWDKQAEFYPQNEKEN  3360
             F+ K I  + N  ++ VRQ+ YA+++K       RYLVKDEF+KIWD QA+++ Q  KE 
Sbjct  169   FFYKRIQDRENPQNRVVRQRAYALKEKIVDYAIPRYLVKDEFHKIWDMQAQYFSQMRKEG  228

Query  3359  SKKK-FTTFYL*TSGSALQVNV*FISEKKTRLLKAHLVHRKCVVFMKKSTTSAF*TI*TK  3183
              K++ +   +     +   V       ++ RLLKAH +     V+ + +          +
Sbjct  229   LKQEVYDILFYERPAAPYAVGKCIYFREEDRLLKAHPLAELRRVYEEVNNIRIVHDTGKR  288

Query  3182  EN*P*SRRFIVNKLLLK----GQMAVNRQ*NCS----ICQPNTKFLWLT*SNQGPFTFRP  3027
                P  R  I+N+LLL+    G+ A+ +  N S    I  P+ + +      +     RP
Sbjct  289   RLAPEERDKIINELLLQGKNAGKQAIKKLLNLSGQQKISLPDDRVI------KAYLYSRP  342

Query  3026  EFA*NNKHLEYERK*ASSLLNFG*T*NVQG*KCSFIQRRCVNRISLNLF*RLMT------  2865
             EFA     + Y +K ++  L             +FI+     +   +   RL +      
Sbjct  343   EFA----EVVYLQKLSTDEL------------AAFIEFLAEPKNPDDRNGRLYSEDALIQ  386

Query  2864  ----------KKKSATF*PTARKGRGMLGISATKIILEN*KKM*NYIV--KLPTNWRKRI  2721
                       +K+         +GRGMLG SAT+++LE   KM   ++  +  T+    +
Sbjct  387   KLKLILDIDDEKEIGNLLTKLPRGRGMLGKSATELLLE---KMKQEVLSHREATDALLAV  443

Query  2720  ND-FMAEEEIAR*NQGKCFSFP  2658
             +  FMA EEIAR  QGK F+ P
Sbjct  444   DKRFMAAEEIAREKQGKSFALP  465


Range 6: 1042 to 1114

Score:103 bits(256), Expect:2e-17, 
Method:Compositional matrix adjust., 
Identities:48/73(66%), Positives:57/73(78%), Gaps:0/73(0%)

Query  908   F*TQWQKEGGKIIWSVQQGDILELDTPDEWKQYTDKERCLAKVKKFSDGAVTIDLLSDSV  729
             F  +W+K GGKIIWSVQQGD+LELDTPDEWK YTD+ERCLA+VKKFS+G VTID ++D+ 
Sbjct  1042  FVPEWKKNGGKIIWSVQQGDLLELDTPDEWKGYTDRERCLARVKKFSEGCVTIDFVTDAR  1101

Query  728   *LRLKDKICNICF  690
                 KDK     F
Sbjct  1102  MTSPKDKSLKYMF  1114


Range 7: 38 to 388

Score:70.5 bits(171), Expect:2e-07, 
Method:Compositional matrix adjust., 
Identities:115/385(30%), Positives:171/385(44%), Gaps:74/385(19%)

Query  3925  FEVSEGAEEKTLKEQPAR-IWSEQKTVGALS*KAF*NGLWPNEks*rksdklkskSPYKI  3749
             F+VSEGAE++ LK    + +   +K +  L+ K F NGLW N      + +L +KSPYKI
Sbjct  38    FDVSEGAEDRRLKRTMRKNLVRTRKRLELLAQKLFENGLWVN-AQPEGTARLAAKSPYKI  96

Query  3748  RNDAL-----NENW--RSLLCRTSYFAYSQTSRSRFClgq*rnrrgnlrrGEkskakkss  3590
             R DA+     N N+  R+LL    +        + F      +    L  GEKSK + S 
Sbjct  97    RYDAVSGRLENPNYVGRALLHLAKHRG------AGFVSAAEESEEEVLEEGEKSKGRSSP  150

Query  3589  *DMMQHHLKETNSRTIGEFF----TIK*SPAKETIKPFARKNMLLKKNIVDYATLATWLK  3422
              D+M  HLK++NS T+G FF      + +P    ++  A     LK+ IVDYA     +K
Sbjct  151   YDLMLKHLKDSNSETVGAFFYKRIQDRENPQNRVVRQRA---YALKEKIVDYAIPRYLVK  207

Query  3421  MSLIKFGINKPNFIRKMKKKILKRNLRHFI-YERPAAPYR*MCNLFQRRRPVC*KPTWYI  3245
                 K    +  +  +M+K+ LK+ +   + YERPAAPY                    +
Sbjct  208   DEFHKIWDMQAQYFSQMRKEGLKQEVYDILFYERPAAPY-------------------AV  248

Query  3244  GNASYL*RSQQ----HP--HFKR-YEQ------------KKINLEAGDSSLINYC*KGKW  3122
             G   Y     +    HP    +R YE+            +++  E  D  +     +GK 
Sbjct  249   GKCIYFREEDRLLKAHPLAELRRVYEEVNNIRIVHDTGKRRLAPEERDKIINELLLQGK-  307

Query  3121  Q*TGNKIAQFVSPTQNFFG*H-------RVIKAHLPFVPNLRKITni*nmnenelll-y*  2966
                 N   Q +    N  G         RVIKA+L   P   ++  +  ++ +EL     
Sbjct  308   ----NAGKQAIKKLLNLSGQQKISLPDDRVIKAYLYSRPEFAEVVYLQKLSTDELAAFIE  363

Query  2965  iLAEPKMSKDKNARLYNEDALIEYL  2891
              LAEPK   D+N RLY+EDALI+ L
Sbjct  364   FLAEPKNPDDRNGRLYSEDALIQKL  388


>type II CRISPR RNA-guided endonuclease Cas9 [Alphaproteobacteria bacterium]
Sequence ID: MBQ8785682.1 Length: 1181
Range 1: 669 to 1078

Score:212 bits(540), Expect:2e-74, 
Method:Compositional matrix adjust., 
Identities:171/427(40%), Positives:219/427(51%), Gaps:34/427(7%)

Query  2101  TKTQEEIREI*KMLVPHP*ENP*GFEADAREKYEESGDKEESTRYLTDTRYV----AKWH  1934
             TK +EEIR+I +     P E    FE DARE +E+ GD EE+TRYLTDTRYV    A++ 
Sbjct  669   TKNKEEIRKILENARNLPKEKKWRFEPDAREHFEDFGDDEETTRYLTDTRYVSKLAARYL  728

Query  1933  SDICGPLSIALIVTKLCKPYFGGQRRTNGQIANIGIYMAWNMTDGDLIFQDMS------I  1772
               I    +    +     P  G Q           +   WN+   +     ++      I
Sbjct  729   RGIVNTENDENTIHNRILPIKGEQ--------TAELRKRWNLLGLEYDLMGLNHIVPRYI  780

Query  1771  ALLTGWN-LNTGEIIEGIKQT*Y*YKWKF*YAK*RMATQTVLTTPTSRRHGRHN---GCF  1604
                  W  +NTGEI EGI Q      WKF + K +            R H        C 
Sbjct  781   PCSPYWQEMNTGEIKEGINQPDIDGNWKF-FDKTKNKEWMAKPRIDHRHHAMDAITIACV  839

Query  1603  SKTVD*SKMAEENDINKIHYPLP*LPLNLVADSGE-KLFPA*KMSKFRTNLTP-HSS*QQ  1430
             ++++   K+A E  IN +  PLP   L+ +   GE +     K+ K   +  P HS   Q
Sbjct  840   NRSLI-QKLANEEKINHVETPLP---LSTIKSVGEFRRIVVEKLQKINVSHKPNHSKAGQ  895

Query  1429  FHTKKTGRNRFVSKP**PKF*SPFILAKFYKW*NRPKILTKLLIPENNKKNEWHEDIAEH  1250
             FH ++TG+      P   K        K  +     K L KL IP N+ KNEWH+DI   
Sbjct  896   FH-EETGKTVLGINPEDKKSIITVYSRKISQTIKSIKDLEKLKIP-NSIKNEWHKDIETD  953

Query  1249  KAKQAKLLVQDFELYMNTAEQILISAENEQRHGRR*KEIKITEGRILLKAFRIIQDSALW  1070
             K KQ KL   DF LY+NTAEQILI AENE+      KEIKITEGRI+ KAF+IIQ+  LW
Sbjct  954   KIKQEKLF-NDFGLYINTAEQILI-AENEKAVSEGKKEIKITEGRIISKAFKIIQEKKLW  1011

Query  1069  KGDKFRCYSNSSSMINIPKHGVAL*GSNNHCVDF-TKNGKIGWEVIKPLDANQADFELNG  893
             KGDKFR Y NSSS+INI +HGVA    NNHC+DF  K+ K+ WEV+K  D NQ DF  N 
Sbjct  1012  KGDKFREYENSSSLINIERHGVAYKSGNNHCIDFYIKDKKVNWEVMKRFDINQKDFIPNW  1071

Query  892   KKKAEKL  872
             KK+  K+
Sbjct  1072  KKEGGKI  1078


Range 2: 242 to 648

Score:102 bits(254), Expect:2e-74, 
Method:Compositional matrix adjust., 
Identities:132/418(32%), Positives:182/418(43%), Gaps:32/418(7%)

Query  3354  KEIYDILFMNVRQ--RLTGKCVIYFREEDPFVKSPPGTSEMRRIYEEVNNIRILNDMNKR  3181
             KEIYDILF          GKC IYFR+ED  +K+ P  SEMRRIYEEVNNIRIL    K 
Sbjct  242   KEIYDILFYEKAPAPYAIGKC-IYFRDEDRLLKAHP-LSEMRRIYEEVNNIRILTLTGKE  299

Query  3180  KLTLKQE--IHR**TIAERANGSKQAIKLLNLSAQHKISLVDIE*SRPIYLSSRICVK*Q  3007
             +LT  Q   I     +   + G  +  ++L LS Q  ISL D    +      +      
Sbjct  300   RLTKDQRDRIINDVLLKGESAGKNKIREVLGLSRQRGISLADNRIIKGYLYKQKEFANIS  359

Query  3006  TFRI*TKMSFF-FIEFWLNLKCPRIKMLVYTTKMR*SNIF----KPILKIDDEKEIGNLL  2842
               +  +K     F+EF   L  P+ K     +++   +      K +  I DEK IG++L
Sbjct  360   YIQNLSKEELIKFVEF---LAEPKEKPNDKNSRLLNEDKLIAKLKTMFNITDEKVIGDIL  416

Query  2841  TNRP*RAGNAGYKRHQNYSRKLKEDVELHREITDKLAETDKRFYGRGRNRSLESGKMFQL  2662
             T  P      G    +    +LK+DV   RE+TDKL + D  F           GK   L
Sbjct  417   TKLPKGRAMLGITATKTILDELKKDVVSQREVTDKLKKKDAHFEAAEEIARSMQGKYDNL  476

Query  2661  PHYGEIYKQIQFRFQPLMINNNKSLNP-----------DEIKWGVIANSAVHIDSQSNSP  2515
             P+YG I         P++    K L             +EI +G +AN AVH+   +   
Sbjct  477   PYYGVILPTDTQPLPPIIAEYKKKLAETLNGKEKESLLNEINYGKVANPAVHM-ILNQLR  535

Query  2514  GLLTKLSKFMASPYDIN*AWS-HVGMSTKKKKKNSENRQNkmksqrrkklkls*KEHkia  2338
              ++  + +    PYDIN      VG+STKKK++  + ++            L      I 
Sbjct  536   LVVNDIIRIYGKPYDINIELGRDVGLSTKKKQELEKKQKTNKSKNDEAVKHLRENNLPIN  595

Query  2337  innknilki*ISHKEQGWKMPITFHTQNISSVFTGMEIEHIISSSQKAQTDTYNNLCF  2164
              +N    K+           P    T  I   F+G EIEHII   +K  TDT+NNLC 
Sbjct  596   RDNIIKYKLWQEQNHTDAYNP----TITIPRNFSGFEIEHII-PRKKGGTDTFNNLCL  648


Range 3: 1067 to 1125

Score:100 bits(250), Expect:1e-16, 
Method:Compositional matrix adjust., 
Identities:44/59(75%), Positives:52/59(88%), Gaps:0/59(0%)

Query  908   F*TQWQKEGGKIIWSVQQGDILELDTPDEWKQYTDKERCLAKVKKFSDGAVTIDLLSDS  732
             F   W+KEGGKIIWS+QQGDILEL+TP+EWK+YTDKERC AKVKKFSDG + ID +SD+
Sbjct  1067  FIPNWKKEGGKIIWSIQQGDILELNTPEEWKKYTDKERCFAKVKKFSDGELCIDFISDA  1125


Range 4: 22 to 130

Score:85.1 bits(209), Expect:3e-14, 
Method:Compositional matrix adjust., 
Identities:53/110(48%), Positives:71/110(64%), Gaps:3/110(2%)

Query  3972  DNENNAKDIIDAGVRILKFQK-EPRRRLLKNSPQEFGQNKKRLELLAKKLFEMAYGRMKN  3796
             D  NNAK+IIDAGVRI +  +    RR  + + +   + KKRL+LLAKKLFE      + 
Sbjct  22    DENNNAKNIIDAGVRIFEVSEGAADRRSKRTARKNLVRTKKRLQLLAKKLFENRLWVNET  81

Query  3795  PEGSP-IN*KANLLIKSEMMP*TKIGVPYYVGRAILHIAKHRGAGFVSAS  3649
             PEG+  +  K+   I+ + +   K+  P Y+GRAILHIAKHRGAGFVSA+
Sbjct  82    PEGTDKLCSKSPYKIRYDAIN-DKLDNPNYIGRAILHIAKHRGAGFVSAA  130


Range 5: 163 to 402

Score:28.1 bits(61), Expect:3e-14, 
Method:Compositional matrix adjust., 
Identities:72/263(27%), Positives:105/263(39%), Gaps:61/263(23%)

Query  3559  TNSRTIGEFF-------------TIK*SPAKETIKPFARKNMLLKKNIVDYATLATWLKM  3419
             TNS TIGEFF               K  P K  I+    K+    K  VDYA     +K 
Sbjct  163   TNSDTIGEFFYKRLQESYEKNEKGEKIYPEKRVIRQKTNKD---NKCAVDYAIPRYLVKD  219

Query  3418  SLIKFGINKPNFIRKMKKKILKRNLRHFI-YERPAAPYR*-MCNLFQ------RRRPVC*  3263
                K    +  +  +M+K+ LK+ +   + YE+  APY    C  F+      +  P+  
Sbjct  220   EFNKIWDKQAQYFPQMQKEGLKKEIYDILFYEKAPAPYAIGKCIYFRDEDRLLKAHPLSE  279

Query  3262  KPTWY--IGNASYL*RSQQHPHFKRYEQKKIN--LEAGDSSLINYC*KGKWQ*TGNKIAQ  3095
                 Y  + N   L  + +    K    + IN  L  G+S+       GK     NKI +
Sbjct  280   MRRIYEEVNNIRILTLTGKERLTKDQRDRIINDVLLKGESA-------GK-----NKIRE  327

Query  3094  FVSPTQN---FFG*HRVIK---------AHLPFVPNLRKITni*nmnenellly*iLAEP  2951
              +  ++        +R+IK         A++ ++ NL K        E  +     LAEP
Sbjct  328   VLGLSRQRGISLADNRIIKGYLYKQKEFANISYIQNLSK--------EELIKFVEFLAEP  379

Query  2950  KMS-KDKNARLYNEDALIEYL*T  2885
             K    DKN+RL NED LI  L T
Sbjct  380   KEKPNDKNSRLLNEDKLIAKLKT  402


Range 6: 648 to 933

Score:89.0 bits(219), Expect:5e-13, 
Method:Compositional matrix adjust., 
Identities:96/304(32%), Positives:133/304(43%), Gaps:38/304(12%)

Query  2165  LVNCNDNLNKSDRYAYEYFkenkntrrnkrnlknaRSAPLRKSLRI*srcs*kv*rkrr*  1986
             LVN  DN  K + +AY+YF   KN    ++ L+NAR+ P  K  R               
Sbjct  648   LVNSRDNNKKGNMFAYDYFVSTKNKEEIRKILENARNLPKEKKWRFEPDAREHFEDFGDD  707

Query  1985  rREHALSDGYPLCGKMAQRYLRAIVDCPDCDEVM*TVFWRSKADKRPNCQ-HWNLYGLEY  1809
                           K+A RYLR IV+  + +  +       K ++    +  WNL GLEY
Sbjct  708   EETTRYLTDTRYVSKLAARYLRGIVNTENDENTIHNRILPIKGEQTAELRKRWNLLGLEY  767

Query  1808  DGWGLD--IPRYVDCSPYWLESEYRRNYRGNKTNLILIQMEV-----LIRKIKN----GN  1662
             D  GL+  +PRY+ CSPYW E        G      + Q ++        K KN      
Sbjct  768   DLMGLNHIVPRYIPCSPYWQEMNTGEIKEG------INQPDIDGNWKFFDKTKNKEWMAK  821

Query  1661  PNRIDHSD-----ITPPWTP*RLLQ*NRGLIQ---NGRRK*H*QNSLSFALTSVKSGSRF  1506
             P RIDH       IT           NR LIQ   N  +  H +  L   L+++KS   F
Sbjct  822   P-RIDHRHHAMDAITIACV-------NRSLIQKLANEEKINHVETPL--PLSTIKSVGEF  871

Query  1505  RRKVISRLKDVKVSHKPNSSQQLTTIPYKENR*KPFCVKTLMTQILITVYSRKILQVVKS  1326
             RR V+ +L+ + VSHKPN S+      ++E       +     + +ITVYSRKI Q +KS
Sbjct  872   RRIVVEKLQKINVSHKPNHSKAGQF--HEETGKTVLGINPEDKKSIITVYSRKISQTIKS  929

Query  1325  AKDF  1314
              KD 
Sbjct  930   IKDL  933


Range 7: 1 to 61

Score:62.0 bits(149), Expect:9e-05, 
Method:Compositional matrix adjust., 
Identities:35/61(57%), Positives:40/61(65%), Gaps:0/61(0%)

Query  4037  MKYRLGLDLGVGSIGSAVIELLTMKIMQKILLMQVSVF*SFRRSRGEDS*RTARKNLVRT  3858
             MKYRLGLDLGVGSIGSA+IEL      + I+   V +F     +    S RTARKNLVRT
Sbjct  1     MKYRLGLDLGVGSIGSAIIELDENNNAKNIIDAGVRIFEVSEGAADRRSKRTARKNLVRT  60

Query  3857  K  3855
             K
Sbjct  61    K  61


Range 8: 214 to 320

Score:55.1 bits(131), Expect:0.011, 
Method:Compositional matrix adjust., 
Identities:39/108(36%), Positives:60/108(55%), Gaps:3/108(2%)

Query  3437  RYLVKDEFNKIWDKQAEFYPQNEKENSKKK-FTTFYL*TSGSALQVNV*FISEKKTRLLK  3261
             RYLVKDEFNKIWDKQA+++PQ +KE  KK+ +   +   + +   +        + RLLK
Sbjct  214   RYLVKDEFNKIWDKQAQYFPQMQKEGLKKEIYDILFYEKAPAPYAIGKCIYFRDEDRLLK  273

Query  3260  AHLVHRKCVVFMKKSTTSAF*TI*TKEN*P*SRR-FIVNKLLLKGQMA  3120
             AH +     ++ + +      T+  KE     +R  I+N +LLKG+ A
Sbjct  274   AHPLSEMRRIYEEVNNIRIL-TLTGKERLTKDQRDRIINDVLLKGESA  320


>HNH endonuclease [Rickettsiales bacterium]
Sequence ID: MDR0741568.1 Length: 1122
Range 1: 873 to 1008

Score:117 bits(292), Expect:3e-72, 
Method:Compositional matrix adjust., 
Identities:66/139(47%), Positives:90/139(64%), Gaps:5/139(3%)

Query  1315  LTKLLIPENNKKNEWHEDIAEHKAKQAKLLVQDFELYMNTAEQILISAENEQRHGRR*KE  1136
             L KLLIPEN  K+E HE IA  +  Q +L   +F  Y + A ++ +  E+++   R  K+
Sbjct  873   LAKLLIPEN-IKSELHESIASARVAQHELY-DNFLYYWDFA-KLELQRESQENLARGGKD  929

Query  1135  IKITEGRILLKAFRIIQDSALWKGDKFRCYSNSSSMINIPKHGVAL*GSNNHCVDF--TK  962
              +IT+ RI+ +  R+I++  LWK DKFR Y N++S+I I KHGVA    NNHCVDF  +K
Sbjct  930   FQITDARIIARTLRLIRNRGLWKDDKFRQYENNNSLIKIEKHGVAYESGNNHCVDFYISK  989

Query  961   NGKIGWEVIKPLDANQADF  905
              GKIGWEVI   +ANQ DF
Sbjct  990   KGKIGWEVINRFNANQPDF  1008


Range 2: 238 to 603

Score:94.0 bits(232), Expect:3e-72, 
Method:Compositional matrix adjust., 
Identities:122/393(31%), Positives:170/393(43%), Gaps:39/393(9%)

Query  3306  GKCVIYFREEDPFVKSPPGTSEMRRIYEEVNNIRILNDMNKRKLTLKQEIHR**T---IA  3136
             GKC IY  +E+   K+ P  SE RRIYEEVNN+  L D  K KL+ K+E  +  T   +A
Sbjct  238   GKC-IYIADENRLSKAHP-LSEQRRIYEEVNNVSKLTDTGKEKLS-KEERDKIITELLLA  294

Query  3135  ERANGSKQAIKLLNLSAQHKISLVDIE*SRPIYLSSRICVK*QTFRI*TKMSFFFIEFWL  2956
              ++ G K   +LL L    K S + +E     YL S        FR    ++   IEF  
Sbjct  295   GKSAGKKSIKELLGL----KQSELSVENPIKPYLYSL-----PQFRD-LDITGDLIEFIS  344

Query  2955  NLKCPRIKMLVYTTKMR*SNIFKPILKIDDEKEIGNLLTNRP*RAGNAGYKRHQNYSRKL  2776
             N   P        +      I    L I D+ +I  +L   P    N G    +    KL
Sbjct  345   NPVDPTGSGERLYSNGSFIKIVGEKLGIADDVKIEIILAKIPKGRTNLGKTATETILEKL  404

Query  2775  KEDVELHREITDKLAETDKRFYGRGRNRSLESGKMFQLPHYGEIYKQIQFRFQPLMINNN  2596
             K  V  HREITD+LA+TD RF        +  G    LP+YG+I           +   N
Sbjct  405   KTSVITHREITDELAKTDPRFMAPEERVRMVQGSCNLLPYYGKILTSDTQPVAEHVKKRN  464

Query  2595  KSLNPDEIKWGVIANSAVHIDSQSNSPGLLTKLSKFMASPYDIN*AWSH-VGMSTKKK--  2425
              +LN +E ++G IAN  VH+   +    ++  + +    PY+IN      VG+S ++K  
Sbjct  465   PTLNQEEKQFGKIANPGVHM-ILNQLRLVVNDIIRLYGKPYEINIEVGRDVGLSPEQKAE  523

Query  2424  --KKNSENRQNkmksqrrkklkls*KEHkiainnknilki*ISH---KEQGWKMPITFHT  2260
               K+   NR +              ++H          K  + +   KEQGW     +  
Sbjct  524   LEKRQKSNRSD----------NEEARQHLANKGLPITRKNILKYKLAKEQGWAD--AYAP  571

Query  2259  QN-ISSVFTGMEIEHIISSSQKAQTDTYNNLCF  2164
             QN I   F   EIEHII   +   TDTYNNL  
Sbjct  572   QNSIPQDFNSFEIEHII-PQKLGGTDTYNNLVL  603


Range 3: 1008 to 1080

Score:84.7 bits(208), Expect:3e-72, 
Method:Compositional matrix adjust., 
Identities:38/73(52%), Positives:51/73(69%), Gaps:0/73(0%)

Query  908   F*TQWQKEGGKIIWSVQQGDILELDTPDEWKQYTDKERCLAKVKKFSDGAVTIDLLSDSV  729
             F  +W+++GG+IIWSV QGDI+EL+TP +WK+YT   +CLA+VKKFS G   ID +SD+ 
Sbjct  1008  FVPKWKRDGGRIIWSVHQGDIMELNTPQQWKKYTSAAQCLARVKKFSKGKFDIDFISDAR  1067

Query  728   *LRLKDKICNICF  690
                 KDK     F
Sbjct  1068  MTSPKDKSIKYMF  1080


Range 4: 602 to 873

Score:53.9 bits(128), Expect:3e-72, 
Method:Compositional matrix adjust., 
Identities:89/302(29%), Positives:127/302(42%), Gaps:47/302(15%)

Query  2168  VLVNCNDNLNKSDRYAYEYFkenkntrrnkrnlknaRSAPLRKSLRI*srcs*kv*rkrr  1989
             VLVN  DN  K++ + Y YF+++K     +  LKNAR     KS R       K      
Sbjct  602   VLVNATDNRAKTNSFPYPYFEKSKTPEEIREILKNARKRLKDKSWRFEPDAEEKFRNFGD  661

Query  1988  *rREHALSDGYPLCGKMAQRYLRAIVDCPDCDEVM*TVFWRSKADKRPNCQH-WNLYGLE  1812
                 +          K+A RYLRAI++  + DE        ++  K    +H WNL GLE
Sbjct  662   SEETNRYLTDTRYVSKLAMRYLRAILNR-NVDEAGMLAIRGAQTAK---LRHVWNLDGLE  717

Query  1811  YDGWGLDIPRYVDCSP-YWLESEY----RRNYRGNKTNLILIQMEVLIRKIKN----GNP  1659
             YD   +D+PRY++ +P  W+E         N++ +      I  E    K KN      P
Sbjct  718   YDLLNMDVPRYLENAPKRWMEKNTGIIKESNHKPD------IDGEWKEYKTKNKEWFAKP  771

Query  1658  NRIDHSD-----ITPPWTP*RLLQ*NRGLIQNGRRK*H*QNSLSFALTSVKSGSRFRRKV  1494
              RIDH       I   +        NR L+Q    +     +  F          FR +V
Sbjct  772   -RIDHRHHAMDAIVAAFA-------NRSLLQRMVTE-----TEDFHSGYPAPLDDFRTRV  818

Query  1493  ISRLKDVKVSHKPNSSQ--QLTTIPYKENR*KPFCVKTLMTQILITVYSRKILQVVKSAK  1320
             I+ L+++K+SHKP  S+  QL    +KE      C         +TVY RKI  V+K   
Sbjct  819   INTLRNIKISHKPEHSKPGQL----HKETGRVILCENGSSA---LTVYRRKISVVIKKKD  871

Query  1319  DF  1314
             D 
Sbjct  872   DL  873


Range 5: 22 to 126

Score:66.6 bits(161), Expect:3e-06, 
Method:Compositional matrix adjust., 
Identities:44/113(39%), Positives:65/113(57%), Gaps:16/113(14%)

Query  3972  DNENNAKDIIDAGVRILKFQKEPR-RRLLKNSPQEFGQNKKRLELLAKKLFEMAYGRMKN  3796
             DNENN  +IIDAGVRI +  +    RRL +   +   + ++R++LLA+ LF+       +
Sbjct  22    DNENNPTEIIDAGVRIFEVSEGAEDRRLKRTIRKNTIRTRQRMKLLAQLLFDNGLYPTCS  81

Query  3795  PEG-------SPIN*KANLLIKSEMMP*TKIGVPYYVGRAILHIAKHRGAGFV  3658
             P+G       SP   +A  L +       KI  P++ GRAILH+AKHRGAG++
Sbjct  82    PDGTDKLRRISPYEIRARALDE-------KIN-PFWFGRAILHLAKHRGAGYI  126


Range 6: 616 to 677

Score:54.7 bits(130), Expect:0.013, 
Method:Compositional matrix adjust., 
Identities:31/62(50%), Positives:37/62(59%), Gaps:0/62(0%)

Query  2125  MPMNISKKTKTQEEIREI*KMLVPHP*ENP*GFEADAREKYEESGDKEESTRYLTDTRYV  1946
              P    +K+KT EEIREI K       +    FE DA EK+   GD EE+ RYLTDTRYV
Sbjct  616   FPYPYFEKSKTPEEIREILKNARKRLKDKSWRFEPDAEEKFRNFGDSEETNRYLTDTRYV  675

Query  1945  AK  1940
             +K
Sbjct  676   SK  677


>type II CRISPR RNA-guided endonuclease Cas9 [Alphaproteobacteria bacterium]
Sequence ID: MBP3687679.1 Length: 1170
Range 1: 242 to 636

Score:176 bits(446), Expect:6e-70, 
Method:Compositional matrix adjust., 
Identities:163/422(39%), Positives:217/422(51%), Gaps:52/422(12%)

Query  3354  KEIYDILFM--NVRQRLTGKCVIYFREEDPFVKSPPGTSEMRRIYEEVNNIRILNDMNKR  3181
             +EIYDILF   +      GKC IYFR ED  +K+ P  SEMRRIYEEVNNIRI  DM +R
Sbjct  242   QEIYDILFYEKSPAPYAVGKC-IYFRNEDRLLKAHP-LSEMRRIYEEVNNIRIETDMGRR  299

Query  3180  KLTLKQE---IHR**TIAERANGSKQAIK-LLNLSAQHKISLVDIE*SRPIYLSSRICVK  3013
             +LTL++    I+    + +  N  K+ IK LLN S Q KISL+D +  +  YL SR    
Sbjct  300   RLTLEERDKIINE--LLLKGKNAGKKLIKELLNFSGQIKISLIDDKVIKA-YLYSR----  352

Query  3012  *QTFRI*TKMSFFFIEFWLNLKCPRIKMLV-YTTKMR*SNI--------------FKPIL  2878
                        F  +E+  NL   ++   V +  + +  N                K +L
Sbjct  353   ---------PEFMNVEYIKNLSGEKLAEFVEFLAEPKDENDINGRLLNEDKLILQLKELL  403

Query  2877  KIDDEKEIGNLLTNRP*RAGNAGYKRHQNYSRKLKEDVELHREITDKLAETDKRFYGRGR  2698
              I+DEKEIGNLLT  P   G  G    +    ++K++V   REITD+LA+ D RF     
Sbjct  404   NIEDEKEIGNLLTKLPKGRGMLGKSATEILLAEMKQEVLSPREITDRLAKEDTRFMAEEE  463

Query  2697  NRSLESGKMFQLPHYGEIYKQIQFRFQPL---MINNNKSLNPDEIKWGVIANSAVHIDSQ  2527
                   GK   LP+YGEI   +Q   QPL   +I NN +LNPDEI+WG IAN AVH+   
Sbjct  464   IARTMQGKCCSLPYYGEI---LQTDTQPLPHLVIQNNTNLNPDEIRWGKIANPAVHM-IL  519

Query  2526  SNSPGLLTKLSKFMASPYDIN*AWSH-VGMSTKKKKKNSENRQNkmksqrrkklkls*KE  2350
             +    ++  + +    PYDIN      VGMSTKKKK+    ++   K     K  L+ ++
Sbjct  520   NQIRLVVNDIIRIYGKPYDINLELGRDVGMSTKKKKQEEIKQKQNEKLNEEAKKYLNERK  579

Query  2349  Hkiainnknilki*ISHKEQGWKMPITFHTQNISSVFTGMEIEHIISSSQKAQTDTYNNL  2170
               +  NN    K+    KEQGW        + I   F+G EIEHII  + K  TDTY+NL
Sbjct  580   LFVNRNNILKYKLA---KEQGWVDAYDPRVE-IPQNFSGFEIEHIIPQA-KGGTDTYSNL  634

Query  2169  CF  2164
             C 
Sbjct  635   CL  636


Range 2: 636 to 922

Score:123 bits(309), Expect:6e-70, 
Method:Compositional matrix adjust., 
Identities:110/306(36%), Positives:147/306(48%), Gaps:40/306(13%)

Query  2165  LVNCNDNLNKSDRYAYEYFkenkntrrnkrnlknaRSAPLRKSLRI*srcs*kv*rkrr*  1986
             LVN  DNLNK DR+AYEYF++ K     ++ L+NAR    +K+ R  +    K       
Sbjct  636   LVNRKDNLNKGDRFAYEYFEQTKEPEVIRKILENARKRMPQKAWRFEADAREKFEDNGDE  695

Query  1985  rREHALSDGYPLCGKMAQRYLRAIVDCPDCDEVM*TVFWRSKADKRPNC-QHWNLYGLEY  1809
                +          KMAQRYLRAI+DC D DEV+ T     K  +     +HW L+G+EY
Sbjct  696   DETNRYLTDTRYVSKMAQRYLRAIIDCDDSDEVIHTRILAVKGGQTAELRKHWYLWGIEY  755

Query  1808  DGWGLD--IPRYVDCSPYWLESEYRRNYRGNKTNLILIQMEVL-------IRKIKNGNPN  1656
             D  GL+  +P  + CSPYW+          N+    +I  E +        R++   NP+
Sbjct  756   DLAGLNDSVPEKISCSPYWV----------NEKTGEVIDGECMPDYDNCWKRQVTKSNPD  805

Query  1655  -----RIDH-----SDITPPWTP*RLLQ*NRGLIQNGRRK*H*QN-SLSFALTSVKSGSR  1509
                  RIDH       IT           NR LIQ   ++   +       LTSV S   
Sbjct  806   WKKKPRIDHRHHAMDAITVACA-------NRSLIQKMAKEMDLRRLEYPLPLTSVHSVGD  858

Query  1508  FRRKVISRLKDVKVSHKPNSSQQLTTIPYKENR*KPFCVKTLMTQILITVYSRKILQVVK  1329
             FRR+VI  LK++ VSHKPN S+      +KE      C      + LIT YSRK+LQVVK
Sbjct  859   FRRRVIEVLKNINVSHKPNHSKAGQF--HKETGRIVLCTNPEDNEALITSYSRKVLQVVK  916

Query  1328  SAKDFN  1311
             S KD +
Sbjct  917   SFKDLD  922


Range 3: 38 to 1066

Score:259 bits(662), Expect:7e-66, 
Method:Compositional matrix adjust., 
Identities:354/1100(32%), Positives:493/1100(44%), Gaps:153/1100(13%)

Query  3925  FEVSEGAEEKTLKEQPAR-IWSEQKTVGALS*KAF*NGLWPNEks*rksdklkskSPYKI  3749
             FEVSEGAEE+ LK    + +   +K +  L+ K F NGLW +  S   +D+L+SKSPY I
Sbjct  38    FEVSEGAEERRLKRTARKNLIRTKKRLNLLAQKLFENGLWVD-SSPEGTDRLRSKSPYII  96

Query  3748  RNDALNENWRS--LLCRTS-YFAYSQTSRSRFClgq*rnrrgnlrrGEkskakkss*DMM  3578
             R+DAL     S   + R   + A  + +       +            K K K SS DMM
Sbjct  97    RHDALFGQLASPHYIGRAILHIAKHRGAGFVSAAEELEEEILEEGTTPKKKGKVSSYDMM  156

Query  3577  QHHLKETNSRTIGEFF-------------TIK*SPAKETIKPFARKNMLLKKNIVDYATL  3437
               HLKETNS T+G++F               K SP K  I+   +    L+KNIVDYA  
Sbjct  157   LQHLKETNSLTVGDYFYKRIEEGYAKDENGEKKSPEKRHIR---QSKYALEKNIVDYAIP  213

Query  3436  ATWLKMSLIKFGINKPNFIRKMKKKILKRNLRHFI-YERPAAPYR*MCNLFQRRRPVC*K  3260
                +K    K    +  +  +M K  LK+ +   + YE+  APY                
Sbjct  214   RYLVKDEFHKIWDTQAQYFPQMNKDGLKQEIYDILFYEKSPAPY-------------AVG  260

Query  3259  PTWYIGNASYL*RSQQHPHFKR-YEQ------------KKINLEAGDSSLINYC*KGKWQ  3119
                Y  N   L ++      +R YE+            +++ LE  D  +     KGK  
Sbjct  261   KCIYFRNEDRLLKAHPLSEMRRIYEEVNNIRIETDMGRRRLTLEERDKIINELLLKGK--  318

Query  3118  *TGNKIAQFVSPTQNFFG*-------HRVIKAHLPFVPNLRKITni*nmnenellly*i-  2963
                N   + +    NF G         +VIKA+L   P    +  I N++  +L  +   
Sbjct  319   ---NAGKKLIKELLNFSGQIKISLIDDKVIKAYLYSRPEFMNVEYIKNLSGEKLAEFVEF  375

Query  2962  LAEPKMSKDKNARLYNEDALIEYL*TYSED**RKRNRQPFNQPPVKGGECWV*APPKLFS  2783
             LAEPK   D N RL NED LI  L         K       + P   G     A   L +
Sbjct  376   LAEPKDENDINGRLLNEDKLILQLKELLNIEDEKEIGNLLTKLPKGRGMLGKSATEILLA  435

Query  2782  KIKRRC--------RITS*NYRQIGGNG*TILWQRKKSLARIRENVSAS-PLWRN-LQTD  2633
             ++K+          R+   + R          +  ++ +AR  +    S P +   LQTD
Sbjct  436   EMKQEVLSPREITDRLAKEDTR----------FMAEEEIARTMQGKCCSLPYYGEILQTD  485

Query  2632  TIPLPALNDK*QQKP*P**DKMGRNRQLCRTYRFPIKFAR-VVNEIIKIYGKPL*HQLSL  2456
             T PLP L  +      P  D++   +         +   R VVN+II+IYGKP    L L
Sbjct  486   TQPLPHLVIQNNTNLNP--DEIRWGKIANPAVHMILNQIRLVVNDIIRIYGKPYDINLEL  543

Query  2455  VACRHVNkeekkef*KPAKQNEKPAQEEAKIILKRT*NCHKQ*KYFKNIN*PQRARLE--  2282
                  ++ ++KK+     KQNEK  +E  K + +R        K F N N   + +L   
Sbjct  544   GRDVGMSTKKKKQEEIKQKQNEKLNEEAKKYLNER--------KLFVNRNNILKYKLAKE  595

Query  2281  ----DAYN----LPHTKHFFCIYGYGN*AYYLFKPKGANRYI*QPLF*Ltatit*tkaTD  2126
                 DAY+    +P     F I       + + + KG        L  +       K   
Sbjct  596   QGWVDAYDPRVEIPQNFSGFEI------EHIIPQAKGGTDTY-SNLCLVNRKDNLNKGDR  648

Query  2125  MPMNISKKTKTQEEIREI*KMLVPHP*ENP*GFEADAREKYEESGDKEESTRYLTDTRYV  1946
                   ++TK  E IR+I +       +    FEADAREK+E++GD++E+ RYLTDTRYV
Sbjct  649   FAYEYFEQTKEPEVIRKILENARKRMPQKAWRFEADAREKFEDNGDEDETNRYLTDTRYV  708

Query  1945  AKWHSDICGPL-----SIALIVTKLCKPYFGGQRRTNGQIANIGIYMAWNMTDGDLIFQD  1781
             +K        +     S  +I T++            GQ A +  +      + DL   +
Sbjct  709   SKMAQRYLRAIIDCDDSDEVIHTRILAV-------KGGQTAELRKHWYLWGIEYDLAGLN  761

Query  1780  MS----IALLTGW-NLNTGEIIEGIKQT*Y*YKWKF*YAK*RMATQTVLTTPT----SRR  1628
              S    I+    W N  TGE+I+G     Y   WK          Q   + P      R 
Sbjct  762   DSVPEKISCSPYWVNEKTGEVIDGECMPDYDNCWK---------RQVTKSNPDWKKKPRI  812

Query  1627  HGRHNGCFSKTVD*S------KMAEENDINKIHYPLP*LPLNLVADSGEKLFPA*KMSKF  1466
               RH+   + TV  +      KMA+E D+ ++ YPLP   ++ V D   ++     +   
Sbjct  813   DHRHHAMDAITVACANRSLIQKMAKEMDLRRLEYPLPLTSVHSVGDFRRRVIEV--LKNI  870

Query  1465  RTNLTP-HSS*QQFHTKKTGRNRFVSKP**PKF*SPFILAKFYKW*NRPKILTKLLIPEN  1289
               +  P HS   QFH K+TGR    + P   +        K  +     K L KLL+P +
Sbjct  871   NVSHKPNHSKAGQFH-KETGRIVLCTNPEDNEALITSYSRKVLQVVKSFKDLDKLLVP-D  928

Query  1288  NKKNEWHEDIAEHKAKQAKLLVQDFELYMNTAEQILISAENEQRHGRR*KEIKITEGRIL  1109
               K+EW E+IAE+KAKQAKL  ++FELY NTAEQILI AENEQ      KEIKITEGRIL
Sbjct  929   TIKDEWAEEIAENKAKQAKL-KENFELYANTAEQILI-AENEQAIQDGKKEIKITEGRIL  986

Query  1108  LKAFRIIQDSALWKGDKFRCYSNSSSMINIPKHGVAL*GSNNHCVD-FTKNGKIGWEVIK  932
              KAFRIIQD  LWKGD F+CY N+SS++ IPKH +A  G NNHCVD F K+GK+GWEVIK
Sbjct  987   TKAFRIIQDKKLWKGDNFKCYENNSSLVYIPKHKLAYEGRNNHCVDFFEKDGKVGWEVIK  1046

Query  931   PLDANQADFELNGKKKAEKL  872
               D NQADF    KK   K+
Sbjct  1047  RFDINQADFVPQWKKDGGKI  1066


Range 4: 1055 to 1113

Score:96.3 bits(238), Expect:3e-15, 
Method:Compositional matrix adjust., 
Identities:40/59(68%), Positives:53/59(89%), Gaps:0/59(0%)

Query  908   F*TQWQKEGGKIIWSVQQGDILELDTPDEWKQYTDKERCLAKVKKFSDGAVTIDLLSDS  732
             F  QW+K+GGKIIWS+QQGD+LEL+TP+EWK YTDK+RCLA+VKKFS G++ ID ++D+
Sbjct  1055  FVPQWKKDGGKIIWSIQQGDLLELNTPEEWKGYTDKDRCLARVKKFSAGSIAIDYVTDA  1113


Range 5: 25 to 130

Score:85.9 bits(211), Expect:5e-12, 
Method:Compositional matrix adjust., 
Identities:50/107(47%), Positives:70/107(65%), Gaps:3/107(2%)

Query  3963  NNAKDIIDAGVRILKF-QKEPRRRLLKNSPQEFGQNKKRLELLAKKLFEMAYGRMKNPEG  3787
             N A DIIDAGVRI +  +    RRL + + +   + KKRL LLA+KLFE       +PEG
Sbjct  25    NEAMDIIDAGVRIFEVSEGAEERRLKRTARKNLIRTKKRLNLLAQKLFENGLWVDSSPEG  84

Query  3786  SP-IN*KANLLIKSEMMP*TKIGVPYYVGRAILHIAKHRGAGFVSAS  3649
             +  +  K+  +I+ + +   ++  P+Y+GRAILHIAKHRGAGFVSA+
Sbjct  85    TDRLRSKSPYIIRHDALF-GQLASPHYIGRAILHIAKHRGAGFVSAA  130


Range 6: 172 to 476

Score:83.2 bits(204), Expect:3e-11, 
Method:Compositional matrix adjust., 
Identities:91/315(29%), Positives:136/315(43%), Gaps:33/315(10%)

Query  3533  FYNKIISGKGNDKT----------VRQKKYAIEKKYCRLRNSRYLVKDEFNKIWDKQAEF  3384
             FY +I  G   D+           +RQ KYA+EK        RYLVKDEF+KIWD QA++
Sbjct  172   FYKRIEEGYAKDENGEKKSPEKRHIRQSKYALEKNIVDYAIPRYLVKDEFHKIWDTQAQY  231

Query  3383  YPQNEKENSKKK-FTTFYL*TSGSALQVNV*FISEKKTRLLKAHLVHRKCVVFMKKSTTS  3207
             +PQ  K+  K++ +   +   S +   V        + RLLKAH +     ++ + +   
Sbjct  232   FPQMNKDGLKQEIYDILFYEKSPAPYAVGKCIYFRNEDRLLKAHPLSEMRRIYEEVNNIR  291

Query  3206  AF*TI*TKEN*P*SRRFIVNKLLLKGQMA--------VNRQ*NCSICQPNTKFLWLT*SN  3051
                 +  +      R  I+N+LLLKG+ A        +N      I   + K +      
Sbjct  292   IETDMGRRRLTLEERDKIINELLLKGKNAGKKLIKELLNFSGQIKISLIDDKVI------  345

Query  3050  QGPFTFRPEFA*NNKHLEYERK*ASSLLNFG*T*NVQG*KCSFIQRRCVNR----ISLNL  2883
             +     RPEF     ++EY +  +   L        +    + I  R +N     + L  
Sbjct  346   KAYLYSRPEFM----NVEYIKNLSGEKLAEFVEFLAEPKDENDINGRLLNEDKLILQLKE  401

Query  2882  F*RLMTKKKSATF*PTARKGRGMLGISATKIILEN*KKM*NYIVKLPTNWRKRINDFMAE  2703
                +  +K+         KGRGMLG SAT+I+L   K+      ++     K    FMAE
Sbjct  402   LLNIEDEKEIGNLLTKLPKGRGMLGKSATEILLAEMKQEVLSPREITDRLAKEDTRFMAE  461

Query  2702  EEIAR*NQGKCFSFP  2658
             EEIAR  QGKC S P
Sbjct  462   EEIARTMQGKCCSLP  476


Range 7: 1 to 61

Score:57.0 bits(136), Expect:0.002, 
Method:Compositional matrix adjust., 
Identities:33/61(54%), Positives:38/61(62%), Gaps:0/61(0%)

Query  4037  MKYRLGLDLGVGSIGSAVIELLTMKIMQKILLMQVSVF*SFRRSRGEDS*RTARKNLVRT  3858
             MKYRLGLDLGVGSIGSAVI+L        I+   V +F     +      RTARKNL+RT
Sbjct  1     MKYRLGLDLGVGSIGSAVIQLNEHNEAMDIIDAGVRIFEVSEGAEERRLKRTARKNLIRT  60

Query  3857  K  3855
             K
Sbjct  61    K  61


>type II CRISPR RNA-guided endonuclease Cas9 [Lactobacillales bacterium]
Sequence ID: MDR2901502.1 Length: 1170
Range 1: 527 to 1055

Score:197 bits(500), Expect:2e-64, 
Method:Compositional matrix adjust., 
Identities:189/553(34%), Positives:265/553(47%), Gaps:41/553(7%)

Query  2512  VVNEIIKIYGKPL*HQLSLVACRHVNkeekkef*KPAKQNEKPAQEEAKIILKRT*NCHK  2333
             VVNEIIKIYGKP  +++++   R V    KK+     K+ EK A E+     ++  + H+
Sbjct  527   VVNEIIKIYGKP--YEINIELGRDVGLSTKKKNQ---KEFEKRANEKLNDAARKYLSDHR  581

Query  2332  Q*KYFKNIN*PQRARLE---DAYNLPHTKHFFCIYGYGN*AYYLFKPKGANRYI*QPLF*  2162
                  KNI   + A  +   DAYN P         G     + + + KG + +    L  
Sbjct  582   MFISGKNILKYKLAEEQGWRDAYN-PQAGISQLFEGM-EIEHIIPRAKGGS-HAYSNLCL  638

Query  2161  Ltatit*tkaTDMPMNISKKTKTQEEIREI*KMLVPH-P*ENP*GFEADAREKYEESGDK  1985
             +  T    K  D   +   K K QEE+  I K      P      FEADAREK+E+ GD 
Sbjct  639   VNRTDNLNKGDDFAYDYLSKAKRQEELTAILKYARERLPQNKAWRFEADAREKFEDKGDD  698

Query  1984  EESTRYLTDTRYVAKWHSDICGPLSIALIVTKLCKPYFGGQRRTNGQIANIGIYMAWNMT  1805
             +E++RYLTDTRYVAK        +   +   +        +     Q+        W + 
Sbjct  699   QETSRYLTDTRYVAKMSQRYLRAIVDTMDFERSQNRILSVKGAQTAQLRK-----KWYLD  753

Query  1804  DGDLIFQDMSIALLTGWN-----LNTGEIIEGIKQT*Y*YKWKF*YAK*RMATQTVLTTP  1640
               +     + I      N       TGE+I+G  +      W+F Y K     +     P
Sbjct  754   GLEYDLMGLDIPKYVSCNPYWVEQGTGEVIDGASKPDVDGNWRF-YDK--AKNKEWFKKP  810

Query  1639  TSRRHGRHNGCFSKTVD*S------KMAEENDINKIHYPLP*LPLNLVADSGEKLFPA*K  1478
               R   RH+   + TV  +      KMA E D+ K+ YPLP   +   A    ++F    
Sbjct  811   --RIDHRHHAMDAITVACANRSLIQKMAHETDMKKLEYPLPMTCVESSAGFRRRVFDV--  866

Query  1477  MSKFRTNLTP-HSS*QQFHTKKTGRNRFVSKP**PKF*SPFILAKFYKW*NRPKILTKLL  1301
             + K   +  P H++  QFH ++TG+      P    F       K  +       L KL+
Sbjct  867   LRKVNVSHKPNHTTAGQFH-EETGKRMLCRNPDDKDFFVTVYSRKILQVIKSMDDLMKLI  925

Query  1300  IPENNKKNEWHEDIAEHKAKQAKLLVQDFELYMNTAEQILISAENEQRHGRR*KEIKITE  1121
             IPE  K NEWH+DI  +KAKQAKL V DF+L+M+ A+Q L+  ENEQ      K   +TE
Sbjct  926   IPETIK-NEWHKDIEVNKAKQAKL-VADFKLFMDEAKQALV-FENEQAVAEGKKSFNMTE  982

Query  1120  GRILLKAFRIIQDSALWKGDKFRCYSNSSSMINIPKHGVAL*GSNNHCVDF-TKNGKIGW  944
             GRI+ K F+IIQ+  LWKG+KF+ Y NSSS+INI KHGVA    NNH +DF  K+ K+GW
Sbjct  983   GRIIFKTFKIIQEKGLWKGNKFKNYENSSSLINISKHGVAYKSGNNHRIDFYEKDDKVGW  1042

Query  943   EVIKPLDANQADF  905
             EVI   +AN+ DF
Sbjct  1043  EVINRFNANKKDF  1055


Range 2: 1055 to 1127

Score:84.3 bits(207), Expect:2e-64, 
Method:Compositional matrix adjust., 
Identities:36/73(49%), Positives:52/73(71%), Gaps:0/73(0%)

Query  908   F*TQWQKEGGKIIWSVQQGDILELDTPDEWKQYTDKERCLAKVKKFSDGAVTIDLLSDSV  729
             F  +W++  GK +W +QQGD+LEL+TP+EW+ YTD++RCLA+VK FS+G + ID +SD+ 
Sbjct  1055  FVPEWREPSGKALWVIQQGDVLELNTPEEWEDYTDEKRCLARVKNFSEGKIAIDYMSDAR  1114

Query  728   *LRLKDKICNICF  690
                 KDK     F
Sbjct  1115  MTSPKDKDLKYMF  1127


Range 3: 240 to 638

Score:172 bits(436), Expect:5e-60, 
Method:Compositional matrix adjust., 
Identities:159/411(39%), Positives:216/411(52%), Gaps:26/411(6%)

Query  3354  KEIYDILFMN--VRQRLTGKCVIYFREEDPFVKSPPGTSEMRRIYEEVNNIRILNDMNKR  3181
             +E+YDILF          GKC  Y R+ED   K+ P  SEMRRIYEEVNNIRI++D  KR
Sbjct  240   QEVYDILFFERPAAPYAIGKCS-YIRDEDRLSKAHP-LSEMRRIYEEVNNIRIISDTGKR  297

Query  3180  KLTLKQE---IHR**TIAERANGSKQAIK-LLNLSAQHKISLVDIE*SRPI--YLSSRIC  3019
              LT+ +    I     + +  +  KQA+K L  LS Q K+S+ + +  + I  YL SR  
Sbjct  298   SLTVDERDKIIDE--LLLKGKSAGKQAVKALFGLSGQQKVSIFEEDDKKAIKAYLYSRPE  355

Query  3018  VK*QTFRI*TKMSFF--FIEFWLNLKCPRIKMLVYTTKMR*SNIFKPILKIDDEKEIGNL  2845
                 T+        F  FIEF  N   P  K      +    N  K +LK+ DEK+I  L
Sbjct  356   FAEVTYIKSLSDEEFEKFIEFLANPVNPEDKSGRLYNEDELVNHLKKLLKVKDEKKIEAL  415

Query  2844  LTNRP*RAGNAGYKRHQNYSRKLKEDVELHREITDKLAETDKRFYGRGRNRSLESGKMFQ  2665
             LT  P      G    Q    K+KE V  HRE  D LA+TD RF     N     GK  +
Sbjct  416   LTKLPKGRVMLGKTASQTLLAKMKEKVIAHREACDDLAKTDVRFMAEEENARRMQGKYRE  475

Query  2664  LPHYGEIYKQIQFRFQPLMINNNKS-LNPDEIKWGVIANSAVHIDSQSNSPGLLTKLSKF  2488
             LP+YGEI +       PLM+ NNK  L+ +EIK+G IAN AVH+   +    ++ ++ K 
Sbjct  476   LPYYGEILRSDTAPLPPLMVKNNKDILSKEEIKYGKIANPAVHM-ILNQLRLVVNEIIKI  534

Query  2487  MASPYDIN*AWSH-VGMSTKKK-KKNSENRQNkmksqrrkklkls*KEHkiainnknilk  2314
                PY+IN      VG+STKKK +K  E R N+  +   +K      +H++ I+ KNILK
Sbjct  535   YGKPYEINIELGRDVGLSTKKKNQKEFEKRANEKLNDAARKYLS---DHRMFISGKNILK  591

Query  2313  i*ISHKEQGWKMPITFHTQ-NISSVFTGMEIEHIISSSQKAQTDTYNNLCF  2164
               ++ +EQGW+    ++ Q  IS +F GMEIEHII  + K  +  Y+NLC 
Sbjct  592   YKLA-EEQGWR--DAYNPQAGISQLFEGMEIEHIIPRA-KGGSHAYSNLCL  638


Range 4: 638 to 921

Score:94.4 bits(233), Expect:5e-60, 
Method:Compositional matrix adjust., 
Identities:99/294(34%), Positives:126/294(42%), Gaps:20/294(6%)

Query  2165  LVNCNDNLNKSDRYAYEYFkenkntrrnkrnlknaRSA-PLRKSLRI*srcs*kv*rkrr  1989
             LVN  DNLNK D +AY+Y  + K        LK AR   P  K+ R  +    K   K  
Sbjct  638   LVNRTDNLNKGDDFAYDYLSKAKRQEELTAILKYARERLPQNKAWRFEADAREKFEDKGD  697

Query  1988  *rREHALSDGYPLCGKMAQRYLRAIVDCPDCDEVM*TVFWRSKADKRPNCQHWNLYGLEY  1809
              +             KM+QRYLRAIVD  D +     +     A      + W L GLEY
Sbjct  698   DQETSRYLTDTRYVAKMSQRYLRAIVDTMDFERSQNRILSVKGAQTAQLRKKWYLDGLEY  757

Query  1808  DGWGLDIPRYVDCSPYWLESEYRRNYRGNKTNLILIQMEVLIRKIKNGN---PNRIDHSD  1638
             D  GLDIP+YV C+PYW+E        G     +         K KN       RIDH  
Sbjct  758   DLMGLDIPKYVSCNPYWVEQGTGEVIDGASKPDVDGNWR-FYDKAKNKEWFKKPRIDHRH  816

Query  1637  -----ITPPWTP*RLLQ*NRGLIQNGRRK*H*QN-SLSFALTSVKSGSRFRRKVISRLKD  1476
                  IT           NR LIQ    +   +       +T V+S + FRR+V   L+ 
Sbjct  817   HAMDAITVACA-------NRSLIQKMAHETDMKKLEYPLPMTCVESSAGFRRRVFDVLRK  869

Query  1475  VKVSHKPNSSQQLTTIPYKENR*KPFCVKTLMTQILITVYSRKILQVVKSAKDF  1314
             V VSHKPN +       ++E   +  C         +TVYSRKILQV+KS  D 
Sbjct  870   VNVSHKPNHTTAGQF--HEETGKRMLCRNPDDKDFFVTVYSRKILQVIKSMDDL  921


Range 5: 22 to 130

Score:74.3 bits(181), Expect:2e-08, 
Method:Compositional matrix adjust., 
Identities:49/110(45%), Positives:69/110(62%), Gaps:3/110(2%)

Query  3972  DNENNAKDIIDAGVRILKFQKEPR-RRLLKNSPQEFGQNKKRLELLAKKLFEMAYGRMKN  3796
             D +   ++I DAGVRI    +    RRL + + +   + KKRLELLAKKLFE      +N
Sbjct  22    DEKGMPENIQDAGVRIFTVSEGAENRRLKRAARKNLIRTKKRLELLAKKLFENDLWINEN  81

Query  3795  PEGSP-IN*KANLLIKSEMMP*TKIGVPYYVGRAILHIAKHRGAGFVSAS  3649
             PEG+  +  K+   I+++ +   K+    Y+GRAILH+AKHRGAGFV+AS
Sbjct  82    PEGTDKLKSKSPYKIRNDALN-EKLKNQNYIGRAILHMAKHRGAGFVNAS  130


Range 6: 1 to 61

Score:55.5 bits(132), Expect:0.008, 
Method:Compositional matrix adjust., 
Identities:31/61(51%), Positives:38/61(62%), Gaps:0/61(0%)

Query  4037  MKYRLGLDLGVGSIGSAVIELLTMKIMQKILLMQVSVF*SFRRSRGEDS*RTARKNLVRT  3858
             MKYRLGLDLGVGSIGSA+I+L    + + I    V +F     +      R ARKNL+RT
Sbjct  1     MKYRLGLDLGVGSIGSAIIKLDEKGMPENIQDAGVRIFTVSEGAENRRLKRAARKNLIRT  60

Query  3857  K  3855
             K
Sbjct  61    K  61


>type II CRISPR RNA-guided endonuclease Cas9 [Alphaproteobacteria bacterium]
Sequence ID: MBQ7633607.1 Length: 1169
Range 1: 237 to 632

Score:165 bits(417), Expect:1e-59, 
Method:Compositional matrix adjust., 
Identities:151/414(36%), Positives:205/414(49%), Gaps:35/414(8%)

Query  3354  KEIYDILFMN--VRQRLTGKCVIYFREEDPFVKSPPGTSEMRRIYEEVNNIRI-LNDMNK  3184
             +E+YDILF          GKC IY+REED   K+ P  SE+RRIYEE NNIR+ +NDM +
Sbjct  237   QEVYDILFYERPAAPYAIGKC-IYYREEDRLAKAHP-MSELRRIYEEANNIRLSINDMPQ  294

Query  3183  RKLTLKQEIHR**T--IAERANGSKQAIK-LLNLSAQHKISLVDIE*SRPIYLSSRICVK  3013
             R+LTL +E  R  T  + +  N  KQAIK LL LS Q KISL D + +   YL S+   K
Sbjct  295   RRLTL-EERDRIITELLLQGKNAGKQAIKKLLGLSNQAKISLPD-DKTINAYLYSKPEFK  352

Query  3012  *QTFRI*TKMSFF----------FIEFWLNLKCPRIKMLVYTTKMR*SNIFKPILKIDDE  2863
                     ++ +F           IEF  N   P  K      +       K I+ IDDE
Sbjct  353   --------EILYFQNLSDEKLAELIEFISNPVNPNDKNGRLYNEDELIQKLKAIIGIDDE  404

Query  2862  KEIGNLLTNRP*RAGNAGYKRHQNYSRKLKEDVELHREITDKLAETDKRFYGRGRNRSLE  2683
              +IG LLT  P      G    +    +LK++V  HREITDKL ++D  F          
Sbjct  405   NQIGKLLTKLPKNRTMLGLTATKAILYELKKEVLSHREITDKLKKSDPHFETAEEAARAM  464

Query  2682  SGKMFQLPHYGEIYKQIQFRFQPLMINNNKSLNPDEIKWGVIANSAVHIDSQSNSPGLLT  2503
              GK  +LP+YG +         PL I +N +LNP EIK+G IAN AVH+   +    ++ 
Sbjct  465   QGKCSELPYYGAVLPTDTQPLPPLTIKHNPTLNPYEIKYGKIANPAVHM-ILNQIRLVVN  523

Query  2502  KLSKFMASPYDIN*AWSH-VGMSTKKKKKNSENRQNkmksqrrkklkls*KEHkiainnk  2326
              + +    PYDIN      VG+S +KK   +E  Q + ++++  +      +      N 
Sbjct  524   DIIRIYGKPYDINLELGRDVGVSAQKK---NEVEQRQRQNEKLNEEAKQYLKAHKLFVNG  580

Query  2325  nilki*ISHKEQGWKMPITFHTQNISSVFTGMEIEHIISSSQKAQTDTYNNLCF  2164
               +      KEQGW +     T  I   F+GMEIEHII  + K  TD YNN+C 
Sbjct  581   KNILKYKLAKEQGW-IDAYNPTIKIPQNFSGMEIEHIIPQA-KGGTDAYNNMCL  632


Range 2: 632 to 923

Score:100 bits(248), Expect:1e-59, 
Method:Compositional matrix adjust., 
Identities:109/306(36%), Positives:145/306(47%), Gaps:34/306(11%)

Query  2165  LVNCNDNLNKSDRYAYEYFkenkntrrnkrnlknaRSAPLRKSLRI*srcs*kv*rkr--  1992
             LV+ NDNLNKSD +AY+YF E K + + +   +  ++A  R   ++    +    +    
Sbjct  632   LVSRNDNLNKSDDFAYDYF-EKKYSNQPEMIREILKNAHSRMPDKVWRFEADAREKFEDF  690

Query  1991  --r*rREHALSDGYPLCGKMAQRYLRAIVDCPD--CDEVM*TVFWRSKADKRPNCQ-HWN  1827
               +      L+D      KMA RYLR I+D  D   D+++ T     K  +    +  WN
Sbjct  691   GDKDETNRYLTDTR-YVSKMAARYLRVIIDNADDTEDDIVHTRILPIKGGQTAELRKRWN  749

Query  1826  LYGLEYDGWGL--DIPRYVDCSPYWLESEYRRNYRGNKTNLILIQMEVLIRKIKNGN---  1662
             L GLEYD  GL   +PRY+ C+PYW+E        G K   I     V   KIKN +   
Sbjct  750   LLGLEYDLMGLTTSVPRYLPCNPYWVEQNSGEVIDGEKKPDIDGNW-VYCNKIKNKDWLK  808

Query  1661  PNRIDHSD-----ITPPWTP*RLLQ*NRGLIQNGRRK*H*QN-SLSFALTSVKSGSRFRR  1500
               RIDH       IT           NR LIQ    +   ++   +  LTSV S   FR 
Sbjct  809   KPRIDHRHHAMDAITVACA-------NRSLIQRMANELDIRHVETALPLTSVASVGEFRW  861

Query  1499  KVISRLKDVKVSHKPNSSQ--QLTTIPYKENR*KPFCVKTLMTQILITVYSRKILQVVKS  1326
             +VI  LK++ VSHKPN S+  QL    +KE      C        LITVY RKIL VVKS
Sbjct  862   RVIEVLKNINVSHKPNHSKSGQL----HKETGRTVLCQNPEDKDALITVYKRKILGVVKS  917

Query  1325  AKDFNE  1308
              KD N+
Sbjct  918   MKDLNK  923


Range 3: 478 to 1066

Score:219 bits(558), Expect:3e-53, 
Method:Compositional matrix adjust., 
Identities:235/619(38%), Positives:298/619(48%), Gaps:58/619(9%)

Query  2644  LQTDTIPLPALNDK*QQKP*P**DKMGRNRQLCRTYRFPIKFARVVNEIIKIYGKPL*HQ  2465
             L TDT PLP L  K      P   K G+       +    +   VVN+II+IYGKP    
Sbjct  478   LPTDTQPLPPLTIKHNPTLNPYEIKYGKIANPA-VHMILNQIRLVVNDIIRIYGKPYDIN  536

Query  2464  LSLVACRHVNkeekkef*KPAKQNEKPAQEEAKIILKRT*NCHKQ*KYFKNIN*PQRARL  2285
             L L     V+ ++K E  +  +QNEK   EEAK  LK     HK     KNI   + A+ 
Sbjct  537   LELGRDVGVSAQKKNEVEQRQRQNEK-LNEEAKQYLK----AHKLFVNGKNILKYKLAKE  591

Query  2284  E---DAYNLPHTKHFFCIYGYGN*AYYLFKPKGANRYI*QPLF*Ltatit*tkaTDMPMN  2114
             +   DAYN P  K      G            G + Y    +  ++      K+ D   +
Sbjct  592   QGWIDAYN-PTIKIPQNFSGMEIEHIIPQAKGGTDAY--NNMCLVSRNDNLNKSDDFAYD  648

Query  2113  -ISKKTKTQEE-IREI*KMLVPHP*ENP*GFEADAREKYEESGDKEESTRYLTDTRYVAK  1940
                KK   Q E IREI K       +    FEADAREK+E+ GDK+E+ RYLTDTRYV+K
Sbjct  649   YFEKKYSNQPEMIREILKNAHSRMPDKVWRFEADAREKFEDFGDKDETNRYLTDTRYVSK  708

Query  1939  WHS-------DICGPLSIALIVTKLCKPYFGGQRRTNGQIANIGIYMAWNMT--DGDLIF  1787
               +       D        ++ T++  P  GGQ           +   WN+   + DL+ 
Sbjct  709   MAARYLRVIIDNADDTEDDIVHTRIL-PIKGGQ--------TAELRKRWNLLGLEYDLMG  759

Query  1786  QDMSIALLTGWN-----LNTGEIIEGIKQT*Y*YKWKF*YAK*RMATQTVLTTPTSRRHG  1622
                S+      N      N+GE+I+G K+      W +     ++  +  L  P  R   
Sbjct  760   LTTSVPRYLPCNPYWVEQNSGEVIDGEKKPDIDGNWVYCN---KIKNKDWLKKP--RIDH  814

Query  1621  RHNGCFSKTVD*S------KMAEENDINKIHYPLP*LPLNLVADSGEKLFPA*KMSK-FR  1463
             RH+   + TV  +      +MA E DI  +   LP   L  VA  GE  +   ++ K   
Sbjct  815   RHHAMDAITVACANRSLIQRMANELDIRHVETALP---LTSVASVGEFRWRVIEVLKNIN  871

Query  1462  TNLTP-HSS*QQFHTKKTGRNRFVSKP**PKF*SPFILAKFYKW*NRPKILTKLLIPENN  1286
              +  P HS   Q H K+TGR      P            K        K L KLLIP+  
Sbjct  872   VSHKPNHSKSGQLH-KETGRTVLCQNPEDKDALITVYKRKILGVVKSMKDLNKLLIPDT-  929

Query  1285  KKNEWHEDIAEHKAKQAKLLVQDFELYMNTAEQILISAENEQRHGRR*KEIKITEGRILL  1106
              KNEWHE I E+K KQAKL VQ+ ELY NTAEQILI AENEQ      KEI ITE RIL 
Sbjct  930   IKNEWHESITENKEKQAKL-VQNLELYANTAEQILI-AENEQAVIDGKKEIAITETRILT  987

Query  1105  KAFRIIQDSALWKGDKFRCYSNSSSMINIPKHGVAL*GSNNHCVDF-TKNGKIGWEVIKP  929
             KAF IIQD  LWKGD F CY N+S+++ IPKHG+A  G NNHCVDF  K+GKIGWEVIK 
Sbjct  988   KAFHIIQDKGLWKGDSFLCYENNSALVYIPKHGLAYEGRNNHCVDFYEKDGKIGWEVIKR  1047

Query  928   LDANQADFELNGKKKAEKL  872
              DANQA FE   KK   K+
Sbjct  1048  FDANQAGFEPQWKKDGGKI  1066


Range 4: 20 to 130

Score:84.0 bits(206), Expect:5e-18, 
Method:Compositional matrix adjust., 
Identities:50/112(45%), Positives:70/112(62%), Gaps:3/112(2%)

Query  3978  ASDNENNAKDIIDAGVRILKFQKEPRRRLLKNSPQEFG-QNKKRLELLAKKLFEMAYGRM  3802
             A D +NN  DIIDAGVRI +  +    R  K S ++   + +KRL LLA+KL+E      
Sbjct  20    ALDEQNNVTDIIDAGVRIFEVSEGAEERRAKRSARKNNVRTRKRLHLLAQKLYENKLWVN  79

Query  3801  KNPEGSP-IN*KANLLIKSEMMP*TKIGVPYYVGRAILHIAKHRGAGFVSAS  3649
               PEG+P +  K+   I+ + +   K+  P Y+GRA+LH+AKHRGAGFVSA+
Sbjct  80    DKPEGTPHLAAKSPYRIRCDALD-KKLDNPNYIGRALLHLAKHRGAGFVSAA  130


Range 5: 161 to 395

Score:42.0 bits(97), Expect:5e-18, 
Method:Compositional matrix adjust., 
Identities:65/239(27%), Positives:104/239(43%), Gaps:20/239(8%)

Query  3559  TNSRTIGEFFTIK*SPA------KETIKPFARKNML-LKKNIVDYATLATWLKMSLIKFG  3401
             T+SRTIGE+F  +   A      ++  K   R+    + KNIVDYA     +K    K  
Sbjct  161   TDSRTIGEYFYKRLDKALHADSDEDKQKRHIRQGAYAVSKNIVDYAIPRWLVKDEFHKIW  220

Query  3400  INKPNFIRKMKKKILKRNLRHFI-YERPAAPYR*MCNLFQRRRPVC*KPTWYIGNASYL*  3224
               +  +  +M+K  LK+ +   + YERPAAPY     ++ R      K        S L 
Sbjct  221   NAQAPYFSQMQKAGLKQEVYDILFYERPAAPYAIGKCIYYREEDRLAKAH----PMSELR  276

Query  3223  RSQQHPHFKRYE-----QKKINLEAGDSSLINYC*KGK--WQ*TGNKIAQFVSPTQNFFG  3065
             R  +  +  R       Q+++ LE  D  +     +GK   +    K+    +  +    
Sbjct  277   RIYEEANNIRLSINDMPQRRLTLEERDRIITELLLQGKNAGKQAIKKLLGLSNQAKISLP  336

Query  3064  *HRVIKAHLPFVPNLRKITni*nmnenellly*i-LAEPKMSKDKNARLYNEDALIEYL  2891
               + I A+L   P  ++I    N+++ +L      ++ P    DKN RLYNED LI+ L
Sbjct  337   DDKTINAYLYSKPEFKEILYFQNLSDEKLAELIEFISNPVNPNDKNGRLYNEDELIQKL  395


Range 6: 1055 to 1127

Score:100 bits(250), Expect:1e-16, 
Method:Compositional matrix adjust., 
Identities:48/73(66%), Positives:55/73(75%), Gaps:0/73(0%)

Query  908   F*TQWQKEGGKIIWSVQQGDILELDTPDEWKQYTDKERCLAKVKKFSDGAVTIDLLSDSV  729
             F  QW+K+GGKIIWSVQQGDILELDTP EW+ YTDK+RCLAKVKKFSDG   ID ++D+ 
Sbjct  1055  FEPQWKKDGGKIIWSVQQGDILELDTPAEWRGYTDKDRCLAKVKKFSDGEFNIDYITDAR  1114

Query  728   *LRLKDKICNICF  690
                 KDK     F
Sbjct  1115  MTSPKDKTLKYMF  1127


>type II CRISPR RNA-guided endonuclease Cas9 [Alphaproteobacteria bacterium]
Sequence ID: MBR1945801.1 Length: 1194
Range 1: 233 to 628

Score:145 bits(365), Expect:6e-48, 
Method:Compositional matrix adjust., 
Identities:146/408(36%), Positives:196/408(48%), Gaps:23/408(5%)

Query  3354  KEIYDILFMN--VRQRLTGKCVIYFREEDPFVKSPPGTSEMRRIYEEVNNIRILNDMNKR  3181
             +++Y ILF          GKCV YF  ED  +K+ P  SE RRIYE VNNIR+L   +KR
Sbjct  233   EKVYSILFFERPAFPYAIGKCV-YFNNEDRLLKAHP-FSEYRRIYESVNNIRVLTAKDKR  290

Query  3180  KLTLKQEIHR**TIAE---RANGSKQAIK-LLNLSAQHKISLVDIE*SRPI--YLSSRIC  3019
             +LTLK+   R   +AE     N  K+ IK LL+L A  KIS +D +   PI  YL S   
Sbjct  291   RLTLKE---RDLVVAELIRGQNAGKKVIKDLLHLPADQKIS-IDDDKGAPIKAYLYSTDI  346

Query  3018  VK*QTF--RI*TKMSFFFIEFWLNLKCPRIKMLVYTTKMR*SNIFKPILKIDDEKEIGNL  2845
              K   +   I  +    FIEF  + + P  K      +    +I K  L +DDEK+IG L
Sbjct  347   FKTIPYFSSISERQLCDFIEFLADPRNPDDKSGRLYNEEELISILKSKLGVDDEKKIGEL  406

Query  2844  LTNRP*RAGNAGYKRHQNYSRKLKEDVELHREITDKLAETDKRFYGRGRNRSLESGKMFQ  2665
             LT  P      G    Q     LK DV   RE+TDKL+ETD  +           GK  Q
Sbjct  407   LTKLPKGRAMLGMTATQAILDGLKADVLSQREVTDKLSETDSHYIAEEEIARQNQGKYAQ  466

Query  2664  LPHYGEIYKQIQFRFQPLMINNNKSLNPDEIKWGVIANSAVHIDSQSNSPGLLTKLSKFM  2485
             LP+YG+I            I NN +LN DE ++G IAN AVH+   +    ++  + +  
Sbjct  467   LPYYGKILTTDTAPLPEAQIKNNLTLNEDEKRFGKIANPAVHM-ILNQLRAVVNDIIRIY  525

Query  2484  ASPYDIN*-AWSHVGMSTKKKKKNSENRQNkmksqrrkklkls*KEHkiainnknilki*  2308
               PY+I       VG+STKKKK+     +         +  L   +++    N   +   
Sbjct  526   GRPYEIGLEVGRDVGLSTKKKKEFENKNKENKNLNDEARDYL---QNRHLFINAKNILKY  582

Query  2307  ISHKEQGWKMPITFHTQNISSVFTGMEIEHIISSSQKAQTDTYNNLCF  2164
                K+Q WK      +QNIS   +G EIEHII  + K  TDT+NNL  
Sbjct  583   KLAKQQKWKDAYN-PSQNISQNLSGCEIEHIIPQA-KHGTDTFNNLVL  628


Range 2: 627 to 768

Score:67.4 bits(163), Expect:6e-48, 
Method:Compositional matrix adjust., 
Identities:48/142(34%), Positives:65/142(45%), Gaps:1/142(0%)

Query  2168  VLVNCNDNLNKSDRYAYEYFkenkntrrnkrnlknaRSAPLRKSLRI*srcs*kv*rkrr  1989
             VLV+  DN  KSD YA+++F+  K+       LK AR     KS R       +      
Sbjct  627   VLVSATDNRQKSDEYAFDFFQRTKSEAEIAAILKFARDNLKEKSWRFEPDARERFEEAGD  686

Query  1988  *rREHALSDGYPLCGKMAQRYLRAIVDCPDCDEVM*TVFWRSKADKRPNCQ-HWNLYGLE  1812
                            KMAQRYLRAIVDC   ++         +       +  WNL GLE
Sbjct  687   EDETTRYMTDTRYVSKMAQRYLRAIVDCSSSEDASEVRILSPRGSYTAQLRTAWNLDGLE  746

Query  1811  YDGWGLDIPRYVDCSPYWLESE  1746
             YD  G+D+PRY+ C P+++  E
Sbjct  747   YDLSGIDVPRYLSCEPHYVNQE  768


Range 3: 778 to 817

Score:34.7 bits(78), Expect:6e-48, 
Method:Compositional matrix adjust., 
Identities:20/41(49%), Positives:23/41(56%), Gaps:3/41(7%)

Query  1716  KPDIDTNGSF--DTQNKEWQPKPY*PLRHHAAMDAITVASV  1600
             KPDID    F    +N +W  KP    RHH AMDAI VA +
Sbjct  778   KPDIDGKWCFYETKKNPKWMKKPRIDHRHH-AMDAIVVACL  817


Range 4: 945 to 1089

Score:93.6 bits(231), Expect:3e-34, 
Method:Compositional matrix adjust., 
Identities:54/148(36%), Positives:86/148(58%), Gaps:11/148(7%)

Query  1294  ENNKKNEWHE------DIAEHKAKQAKLLVQDFELYMNTAEQIL-ISAENEQRHGRR*KE  1136
             EN  + EW        ++ +++ KQA+L V  FE Y  +  Q L    + E  +G+  K+
Sbjct  945   ENMTEREWKRKQKLWNELPKNREKQAEL-VSLFEDYYPSCLQTLEAKRDTEVENGK--KK  1001

Query  1135  IKITEGRILLKAFRIIQDSALWKGDKFRCYSNSSSMINIPKHGVAL*GSNNHCVDFT-KN  959
              +I+E  +L +  + +Q   LW+GD F+CY  SS++I IPKHG+A    NN C+DF  K 
Sbjct  1002  YEISENMVLTEVLKTLQREKLWEGDPFKCYECSSALIEIPKHGIAYESGNNSCIDFYEKA  1061

Query  958   GKIGWEVIKPLDANQADFELNGKKKAEK  875
             GK+GWE++   +ANQ+D+    K++  K
Sbjct  1062  GKVGWELMNNFEANQSDYVPEWKRQGAK  1089


Range 5: 1082 to 1151

Score:86.7 bits(213), Expect:3e-34, 
Method:Compositional matrix adjust., 
Identities:36/70(51%), Positives:51/70(72%), Gaps:0/70(0%)

Query  899   QWQKEGGKIIWSVQQGDILELDTPDEWKQYTDKERCLAKVKKFSDGAVTIDLLSDSV*LR  720
             +W+++G K IW +Q+ D++ELDTP+EWK YTD+ RCLA+VKKF DGA++ID L+D+    
Sbjct  1082  EWKRQGAKAIWRLQKSDMIELDTPEEWKHYTDRPRCLARVKKFGDGAISIDYLTDARMTS  1141

Query  719   LKDKICNICF  690
               DK     F
Sbjct  1142  PTDKTLKYMF  1151


Range 6: 23 to 130

Score:71.6 bits(174), Expect:2e-17, 
Method:Compositional matrix adjust., 
Identities:48/115(42%), Positives:64/115(55%), Gaps:15/115(13%)

Query  3969  NENNAKDIIDAGVRILKFQKEPR-RRLLKNSPQEFGQNKKRLELLAKKLFEMAYGRMKNP  3793
             ++N A  IIDAG RI +  +    RRL + + +   + KKRLELLAK LFE       +P
Sbjct  23    DKNEALKIIDAGSRIFEVSEGAEDRRLKRTARKNTIRTKKRLELLAKLLFENGLWSSFDP  82

Query  3792  EG-------SPIN*KANLLIKSEMMP*TKIGVPYYVGRAILHIAKHRGAGFVSAS  3649
              G       SP   +A  L +       K+ +P  VGR ILH+AKHRGAGF+SA+
Sbjct  83    AGTRKLRAMSPYELRAKSLDE-------KLSIPEMVGRIILHLAKHRGAGFISAA  130


Range 7: 169 to 266

Score:52.8 bits(125), Expect:2e-17, 
Method:Compositional matrix adjust., 
Identities:34/98(35%), Positives:47/98(47%), Gaps:5/98(5%)

Query  3533  FYNKIISG----KGNDKTVRQKKYAIEKKYCRLRNSRYLVKDEFNKIWDKQAEFYPQNEK  3366
             FYN+I       +   + VRQ+ YA+  K       RYLVKDEFN+IW  QA FYP    
Sbjct  169   FYNRICESYEKKEPRLRMVRQRDYALSSKAVDYAIPRYLVKDEFNQIWASQARFYPVMNT  228

Query  3365  ENSKKK-FTTFYL*TSGSALQVNV*FISEKKTRLLKAH  3255
             +  K+K ++  +         +        + RLLKAH
Sbjct  229   DGLKEKVYSILFFERPAFPYAIGKCVYFNNEDRLLKAH  266


Range 8: 647 to 702

Score:55.8 bits(133), Expect:0.007, 
Method:Compositional matrix adjust., 
Identities:28/56(50%), Positives:41/56(73%), Gaps:0/56(0%)

Query  2107  KKTKTQEEIREI*KMLVPHP*ENP*GFEADAREKYEESGDKEESTRYLTDTRYVAK  1940
             ++TK++ EI  I K    +  E    FE DARE++EE+GD++E+TRY+TDTRYV+K
Sbjct  647   QRTKSEAEIAAILKFARDNLKEKSWRFEPDARERFEEAGDEDETTRYMTDTRYVSK  702


>type II CRISPR RNA-guided endonuclease Cas9 [Alphaproteobacteria bacterium]
Sequence ID: MBR4927337.1 Length: 767
Range 1: 240 to 636

Score:161 bits(408), Expect:5e-36, 
Method:Compositional matrix adjust., 
Identities:148/413(36%), Positives:215/413(52%), Gaps:31/413(7%)

Query  3354  KEIYDILFM--NVRQRLTGKCVIYFREEDPFVKSPPGTSEMRRIYEEVNNIRILNDMNKR  3181
             +++YDILF   +V    TGKC IYF +ED  +K+ P  SEMRRIYE+VNNIR+   + + 
Sbjct  240   QQVYDILFYEKSVAPFATGKC-IYFWDEDRLLKAHP-LSEMRRIYEQVNNIRLETLIGRE  297

Query  3180  KLTLKQE---IHR**TIAERANGSKQAIK-LLNLSAQHKISLVDIE*SRPIYLSSRICVK  3013
             +LTL+Q    IH    + +  N  KQ IK +L LSAQ KISL D +  +    S +    
Sbjct  298   RLTLEQRDLIIHE--LLLKGENAGKQKIKKVLGLSAQVKISLEDDKVIKAYLYSKKEFQD  355

Query  3012  *QTFRI*TKMSFF-FIEFWLNLKCPRIKMLVYTTKMR*SNI---FKPILKIDDEKEIGNL  2845
              +  R  +   F   I+F    K    K  V++  +   N+    K + +I+DEK IG++
Sbjct  356   IEYIRNLSNEKFIELIDFLAEPKENPQK--VHSRLLNEDNLVKRLKEVFEIEDEKVIGDI  413

Query  2844  LTNRP*RAGNAGYKRHQNYSRKLKEDVELHREITDKLAETDKRFYGRGRNRSLESGKMFQ  2665
             LT  P   G  GY   +    ++K+ +   REITD+L +TDKRF         + G   +
Sbjct  414   LTKLPKGRGMLGYSASKILVEEMKKAILSPREITDRLKQTDKRFEAAEEIARNKQGTYEK  473

Query  2664  LPHYGEIYKQIQFRFQPLMINNNKSLNPDEIKWGVIANSAVHIDSQSNSPGLLTKLSKFM  2485
             LP+YGE+         PL+I NNKSLN DE++WG +AN AVH+   +    ++  + +  
Sbjct  474   LPYYGEVLVTDTQPLPPLVIENNKSLNEDELRWGKVANPAVHM-ILNQLRLVVNDIIRIY  532

Query  2484  ASPYDIN-*AWSHVGMSTKKKKK-NSENRQNkmksqrrkklkls*KEHkiainnknilki  2311
               P++I       VGMSTKKK    +E R+N       +KL    K+H +  N     K 
Sbjct  533   GRPHEICLEVGRDVGMSTKKKNAFEAEQRKN-------EKLNEEAKKHLLDRNLPITPKN  585

Query  2310  *ISH---KEQGWKMPITFHTQNISSVFTGMEIEHIISSSQKAQTDTYNNLCFS  2161
              + +   KEQ + M     TQ I   F G EIEH+   + +  +DTYNNLC +
Sbjct  586   ILKYKLAKEQCF-MDAYNPTQKIPQNFVGFEIEHLCPQADEG-SDTYNNLCLT  636


Range 2: 22 to 130

Score:68.2 bits(165), Expect:6e-15, 
Method:Compositional matrix adjust., 
Identities:44/110(40%), Positives:67/110(60%), Gaps:3/110(2%)

Query  3972  DNENNAKDIIDAGVRILKFQKEPR-RRLLKNSPQEFGQNKKRLELLAKKLFEMAYGRMKN  3796
             D+   A DI DAGVRI +  +    RR+ + + +   + KKRL+LLA+ L++      ++
Sbjct  22    DDNGEAVDIKDAGVRIFEVSEGGEGRRIKRTARKNLIRRKKRLQLLAEILYQNELWVSED  81

Query  3795  PEGSP-IN*KANLLIKSEMMP*TKIGVPYYVGRAILHIAKHRGAGFVSAS  3649
             P G+  +  K    I+ + +   K+   +YVGRAILH+AKHRGAGFVSA+
Sbjct  82    PVGTDKMRSKCPYKIRHDALT-KKLSNIHYVGRAILHLAKHRGAGFVSAA  130


Range 3: 170 to 273

Score:47.4 bits(111), Expect:6e-15, 
Method:Compositional matrix adjust., 
Identities:34/105(32%), Positives:51/105(48%), Gaps:12/105(11%)

Query  3536  IFYNKIISGKGNDKT----------VRQKKYAIEKKYCRLRNSRYLVKDEFNKIWDKQAE  3387
              FY ++  G   D+           +RQK  A+ KK       RYLVKDEF++IWD+QA+
Sbjct  170   FFYQRMCKGYEKDENGEFVAPEKRIIRQKADAL-KKIVDYAIPRYLVKDEFHQIWDEQAK  228

Query  3386  FYPQNEKENSKKK-FTTFYL*TSGSALQVNV*FISEKKTRLLKAH  3255
             ++ Q  KE  K++ +   +   S +            + RLLKAH
Sbjct  229   YFAQMNKEGLKQQVYDILFYEKSVAPFATGKCIYFWDEDRLLKAH  273


>type II CRISPR RNA-guided endonuclease Cas9 [Alphaproteobacteria bacterium]
Sequence ID: MBR2274047.1 Length: 661
Range 1: 240 to 635

Score:158 bits(400), Expect:2e-35, 
Method:Compositional matrix adjust., 
Identities:157/411(38%), Positives:220/411(53%), Gaps:29/411(7%)

Query  3354  KEIYDILFM--NVRQRLTGKCVIYFREEDPFVKSPPGTSEMRRIYEEVNNIRILNDMNKR  3181
             +EIYDILF   +     TGKCV YFR+ED  +K+ P  SE+RRIYEEVNNIRI  DM + 
Sbjct  240   QEIYDILFYEKSPAPYATGKCV-YFRDEDRLLKAHP-LSELRRIYEEVNNIRIETDMGRE  297

Query  3180  KLTLKQE---IHR**TIAERANGSKQAIK-LLNLSAQHKISLVDIE*SRPIYLSSRICVK  3013
             +L+L+Q    I+    + +  N  K++IK +L L+ Q KISL+D +  +  YL SR    
Sbjct  298   RLSLEQRDKIINE--LLLKGKNAGKKSIKEVLALNGQKKISLLDDKIIKA-YLYSRDEF-  353

Query  3012  *QTFRI*TKMS----FFFIEFWLNLK-CPRIKMLVYTTKMR*SNIFKPILKIDDEKEIGN  2848
              Q+      +S      F+EF    K  P+ K      + +     K IL IDD+K IG+
Sbjct  354   -QSIEYIKNLSEEKLAEFVEFLAEPKENPKDKNSRLLNEDKLIAKLKTILNIDDDKIIGD  412

Query  2847  LLTNRP*RAGNAGYKRHQNYSRKLKEDVELHREITDKLAETDKRFYGRGRN-RSLESGKM  2671
             +LT  P   G  G    +    +++++V   REITD+LA+TDKRF       RSL+ GK 
Sbjct  413   ILTKLPKGRGMLGLSATRILLEEMQKEVLSPREITDRLAKTDKRFMAEEETARSLQ-GKY  471

Query  2670  FQLPHYGEIYKQIQFRFQPLMINNNKSLNPDEIKWGVIANSAVHIDSQSNSPGLLTKLSK  2491
              +LP+YGEI +       P +I NNKSLN DEIKWG IAN AVH+   +    ++  + +
Sbjct  472   KKLPYYGEILQTDTQPLPPFVIANNKSLNQDEIKWGKIANPAVHM-ILNQLRLVINDIVR  530

Query  2490  FMASPYDIN*AWSH-VGMSTKKKKK-NSENRQNkmksqrrkklkls*KEHkiainnknil  2317
                 PY+I       VGMSTKKK K  +E++QN+  +   +K  +     +   N     
Sbjct  531   IYGKPYEICIEVGRDVGMSTKKKAKFEAEHKQNEKLNVEAEKYLV----ERRMPNTPKNR  586

Query  2316  ki*ISHKEQGWKMPITFHTQNISSVFTGMEIEHIISSSQKAQTDTYNNLCF  2164
                   KEQGW +     +  I   F G EIEH+   + +  +DTYNNLC 
Sbjct  587   LKYKLAKEQGW-VDAYNPSIKIPQNFVGFEIEHMCPQAVEG-SDTYNNLCL  635


Range 2: 22 to 130

Score:87.8 bits(216), Expect:8e-13, 
Method:Compositional matrix adjust., 
Identities:53/110(48%), Positives:72/110(65%), Gaps:3/110(2%)

Query  3972  DNENNAKDIIDAGVRILKFQKEPR-RRLLKNSPQEFGQNKKRLELLAKKLFEMAYGRMKN  3796
             D +NNAKDIIDAGVRI +  +    RR  + + +   + KKRLELLAKKL+E        
Sbjct  22    DEQNNAKDIIDAGVRIFEVSEGAEDRRAKRTARKNLVRTKKRLELLAKKLYENGLWVNDT  81

Query  3795  PEGSP-IN*KANLLIKSEMMP*TKIGVPYYVGRAILHIAKHRGAGFVSAS  3649
             PEG+  +  K+   I+++ +   ++  P Y+GRAILHIAKHRGAGFVSA+
Sbjct  82    PEGTDKLRSKSPYKIRNDALN-GQLSNPNYIGRAILHIAKHRGAGFVSAA  130


Range 3: 1 to 61

Score:62.0 bits(149), Expect:6e-05, 
Method:Compositional matrix adjust., 
Identities:34/61(56%), Positives:40/61(65%), Gaps:0/61(0%)

Query  4037  MKYRLGLDLGVGSIGSAVIELLTMKIMQKILLMQVSVF*SFRRSRGEDS*RTARKNLVRT  3858
             MKYRLGLDLGVGSIGSA+IEL      + I+   V +F     +    + RTARKNLVRT
Sbjct  1     MKYRLGLDLGVGSIGSALIELDEQNNAKDIIDAGVRIFEVSEGAEDRRAKRTARKNLVRT  60

Query  3857  K  3855
             K
Sbjct  61    K  61


Range 4: 192 to 318

Score:60.1 bits(144), Expect:2e-04, 
Method:Compositional matrix adjust., 
Identities:41/127(32%), Positives:66/127(51%), Gaps:1/127(0%)

Query  3497  KTVRQKKYAIEKKYCRLRNSRYLVKDEFNKIWDKQAEFYPQNEKENSKKK-FTTFYL*TS  3321
             + +RQ+KYA+E+        RYLVKDEF+KIWDKQA+++PQ  K   K++ +   +   S
Sbjct  192   RVIRQRKYALERNIVDYAIPRYLVKDEFHKIWDKQAQYFPQMNKSGLKQEIYDILFYEKS  251

Query  3320  GSALQVNV*FISEKKTRLLKAHLVHRKCVVFMKKSTTSAF*TI*TKEN*P*SRRFIVNKL  3141
              +            + RLLKAH +     ++ + +       +  +      R  I+N+L
Sbjct  252   PAPYATGKCVYFRDEDRLLKAHPLSELRRIYEEVNNIRIETDMGRERLSLEQRDKIINEL  311

Query  3140  LLKGQMA  3120
             LLKG+ A
Sbjct  312   LLKGKNA  318


>type II CRISPR RNA-guided endonuclease Cas9 [Sedimentisphaerales bacterium]
Sequence ID: MBN1457687.1 Length: 1189
Range 1: 239 to 625

Score:107 bits(266), Expect:9e-27, 
Method:Compositional matrix adjust., 
Identities:135/410(33%), Positives:192/410(46%), Gaps:45/410(10%)

Query  3366  RKF*KEIYDILFMNVRQR--LTGKCVIYFREEDPFVKSPPGTSEMRRIYEEVNNIRILND  3193
             +K   +IYDILF     R   TGKC I+ +EE    K+ P  SE RRIYE VNNIRI   
Sbjct  239   KKLKNKIYDILFYEYDHRPYATGKC-IFIKEEPRLSKAHP-LSEKRRIYEAVNNIRIQTL  296

Query  3192  MNKRKLTLKQ-EIHR**TIAERANGSKQAIKLL---NLSAQHKISLVDIE*SRPIYLSSR  3025
               + KL   Q ++     + +     K+AIK L   +     K+ L D+    P   S+ 
Sbjct  297   TEQVKLEKSQRDLIVNELLLKGKKAGKRAIKDLLKSHFGENFKVVLSDM--IMPYLYST-  353

Query  3024  ICVK*QTFRI*TKMSFFFIEFWLNLKCPRIKMLV-YTTKMR*SN-------------IFK  2887
                            +  ++F  NL   ++  +V +  + +  N             I K
Sbjct  354   -------------PEYQAVDFINNLDNEKLAGIVEFMAEPKKENDVNYLYNDDQVVEILK  400

Query  2886  PILKIDDEKEIGNLLTNRP*RAGNAGYKRHQNYSRKLKEDVELHREITDKLAETDKRFYG  2707
                 ID+EK+I  L+   P    + G    Q   + L+ DV   RE TDKLA+TDKRF  
Sbjct  401   EKFGIDNEKQISQLIAMLPKGRNSLGLTATQEILKLLENDVISIREATDKLAKTDKRFIA  460

Query  2706  -RGRNRSLESGKMFQLPHYGEIYKQIQFRFQPLMINNNKSLNPDEIKWGVIANSAVHIDS  2530
                R R L+ GK  +LP+YGE+ K             N+SLN DE ++G IAN AVH   
Sbjct  461   EEERARKLQ-GKYDKLPYYGEVLKTDTQPIADWYKEINRSLNNDEREYGKIANPAVH-RM  518

Query  2529  QSNSPGLLTKLSKFMASPYDIN*AWS-HVGMSTKKKKKNSENRQNkmksqrrkklkls*K  2353
              +    ++  + +    PYDIN   +  VGMS+K+KK+  + ++     ++ KK     K
Sbjct  519   LNQLRKVVNDIIRIYGKPYDINLELAREVGMSSKRKKRYEDLQKE--NQEKNKKAVEYLK  576

Query  2352  EHkiainnknilki*ISHKEQGWKMPITFHTQNISSVFTGMEIEHIISSS  2203
             EHKI I   NILK  +++ EQ WK   +     I   F G EIEH+I  S
Sbjct  577   EHKIRITRINILKWRLAN-EQNWKDVFSKTLDKIHPKFEGFEIEHLIPDS  625


Range 2: 636 to 815

Score:48.5 bits(114), Expect:9e-27, 
Method:Compositional matrix adjust., 
Identities:58/190(31%), Positives:81/190(42%), Gaps:25/190(13%)

Query  2168  VLVNCNDNLNKSDRYAYEYFkenkntr--rnkrnlknaRSAPLRKSLRI*srcs*k-v*r  1998
             VL+  +DNLNK + Y Y+Y ++    +     + ++   + P  K  R  S    K    
Sbjct  636   VLIKRSDNLNKGNMYPYDYLQQKHGDKVYGILKEIRTNNNMPDGKKWRFESDAQEKFESG  695

Query  1997  krr*rREHALSDGYPLCGKMAQRYLRAIVDCPDCDEVM*TVFWRSKADKRPNCQHWNLYG  1818
                      LSD    C K+A RYL+AIVD    DE    V   +          WNL G
Sbjct  696   DNSDNITRYLSDTSYFC-KLAARYLKAIVDYKQGDENNTRVLTVNGGHTAKLRGIWNLDG  754

Query  1817  LEYDGWGL--DIPRYVDCSPYWLESEYRRNYRGNKTNLILIQMEVLI-------RKIKNG  1665
             +EYD  GL  ++P Y+   PY+L  +         T  IL Q E+ +        KIKN 
Sbjct  755   IEYDLMGLNEEVPEYLPSKPYYLNKD---------TGEILYQDELDVDGNWEKQDKIKNP  805

Query  1664  N---PNRIDH  1644
             +     RIDH
Sbjct  806   DWEKKPRIDH  815


Range 3: 1070 to 1128

Score:70.5 bits(171), Expect:2e-07, 
Method:Compositional matrix adjust., 
Identities:30/59(51%), Positives:43/59(72%), Gaps:0/59(0%)

Query  908   F*TQWQKEGGKIIWSVQQGDILELDTPDEWKQYTDKERCLAKVKKFSDGAVTIDLLSDS  732
             F  QW+++G K IWS+QQGDI+ELDTP +W +Y  ++RC A VK FS+G + I   +D+
Sbjct  1070  FRPQWKQKGFKPIWSIQQGDIIELDTPQQWGRYIAEDRCFAIVKNFSEGKIAIRYCTDA  1128


>type II CRISPR RNA-guided endonuclease Cas9 [Planctomycetaceae bacterium]
Sequence ID: MCE5340210.1 Length: 1177
Range 1: 244 to 622

Score:105 bits(261), Expect:1e-26, 
Method:Compositional matrix adjust., 
Identities:131/402(33%), Positives:176/402(43%), Gaps:43/402(10%)

Query  3348  IYDILFM--NVRQRLTGKCVIYFREEDPFVKSPPGTSEMRRIYEEVNNIRILNDMNKRKL  3175
             IYDILF   + R   TG C I+   E    K+ P  SE RRIYE VNNIRI     +RKL
Sbjct  244   IYDILFYENDSRPYATGNC-IFIENEKRLAKAHP-LSEKRRIYEAVNNIRIQEQKEQRKL  301

Query  3174  --TLKQEIHR**TIAERANGSKQAIKLLNLSAQHKISLVDIE*SRPIYLSSRICVK*QTF  3001
                 +  I     +  +  G K   +LL L    K+ L D+   +P YL S         
Sbjct  302   RKNERDNIINELLMKGQKAGKKSISELLPLDKTFKVVLEDM--IKP-YLYSM--------  350

Query  3000  RI*TKMSFFFIEFWLNLKCPRIKMLV-YTTKMR*SN-------------IFKPILKIDDE  2863
                    +  I+F  NL   ++  +V + ++ R  +             I K     DDE
Sbjct  351   -----PEYKAIDFLNNLDDDKLADVVEFMSEPRRDDKKDYLYNDEKVIEILKNKFSTDDE  405

Query  2862  KEIGNLLTNRP*RAGNAGYKRHQNYSRKLKEDVELHREITDKLAETDKRFYGRGRNRSLE  2683
             ++I  L+   P   G+ G        + L++DV   RE TDKLA+TDKRF          
Sbjct  406   QQISQLIAMLPKGRGSLGNTATLEILKLLEKDVISIREATDKLAQTDKRFISEEEIARAM  465

Query  2682  SGKMFQLPHYGEIYKQIQFRFQPLMINNNKSLNPDEIKWGVIANSAVH-IDSQSNSPGLL  2506
              GK   LP+YGEI K             NKSLN  E  +G IAN AVH I +Q     L+
Sbjct  466   QGKYDTLPYYGEILKTDTQPIADWQKQINKSLNQQEKDFGKIANPAVHRILNQLRK--LV  523

Query  2505  TKLSKFMASPYDIN*AWS-HVGMSTKKKKKNSENRQNkmksqrrkklkls*KEHkiainn  2329
               + +    PYDIN   +  VGMS+KKKK+  E +Q K K +  K ++    +       
Sbjct  524   NDIIRIYGKPYDINIELAREVGMSSKKKKE-YETQQKKNKEKNEKAVEYLTHKDIRLRVT  582

Query  2328  knilki*ISHKEQGWKMPITFHTQNISSVFTGMEIEHIISSS  2203
                +      +EQ WK    F    I   F G EIEH+I  S
Sbjct  583   STNILKWRLAEEQNWKD--AFSLDPIHYRFEGFEIEHLIPDS  622


Range 2: 633 to 767

Score:39.3 bits(90), Expect:1e-26, 
Method:Compositional matrix adjust., 
Identities:41/136(30%), Positives:61/136(44%), Gaps:6/136(4%)

Query  2168  VLVNCNDNLNKSDRYAYEYFkenkntr--rnkrnlknaRSAPLRKSLRI*srcs*k-v*r  1998
             VL+  +DNLNK + Y YEY +     +     + ++  ++ P  K  R  S         
Sbjct  633   VLIKRSDNLNKGNMYPYEYLQNKHGDKVYGILKEIRTNKNMPAGKKWRFESDAKEIFEKG  692

Query  1997  krr*rREHALSDGYPLCGKMAQRYLRAIVDCPDCDEVM*TVFWRSKADKRPNCQHWNLYG  1818
             +        L+D   +C K+A RYL+AIVD    DE    V   +          WNL G
Sbjct  693   EDTDNITRYLTDTRYVC-KLAARYLKAIVDYKQGDENNTRVLTINGGHTAKLRSIWNLDG  751

Query  1817  LEYDGWGL--DIPRYV  1776
             +EYD  GL  ++P Y+
Sbjct  752   IEYDLMGLNEEVPEYL  767


Range 3: 786 to 825

Score:30.8 bits(68), Expect:1e-26, 
Method:Compositional matrix adjust., 
Identities:16/41(39%), Positives:25/41(60%), Gaps:5/41(12%)

Query  1710  DIDTNGSF----DTQNKEWQPKPY*PLRHHAAMDAITVASV  1600
             ++D +G++    D +NK W+ KP    RHH  +DAIT+  V
Sbjct  786   ELDVDGNWKKCNDIKNKHWKKKPRIDYRHH-IIDAITIGFV  825


Range 4: 681 to 1065

Score:89.0 bits(219), Expect:1e-22, 
Method:Compositional matrix adjust., 
Identities:118/417(28%), Positives:175/417(41%), Gaps:74/417(17%)

Query  2029  FEADAREKYEESGDKEESTRYLTDTRYVAKWHSDICGPLSIALIVTKLCKPYFGGQRRTN  1850
             FE+DA+E +E+  D +  TRYLTDTRY       +C    +A    K    Y  G     
Sbjct  681   FESDAKEIFEKGEDTDNITRYLTDTRY-------VC---KLAARYLKAIVDYKQGDENNT  730

Query  1849  GQIANIGIYMA-----WNMTDG---DLIFQDMSIALLTG-----WNLNTGEI-------I  1730
               +   G + A     WN+ DG   DL+  +  +           NL+TGE+       +
Sbjct  731   RVLTINGGHTAKLRSIWNL-DGIEYDLMGLNEEVPEYLPDKTHFVNLDTGEVLYQEELDV  789

Query  1729  EGIKQT*Y*YKWKF*YAK*RMATQTVLTTPTSRRHGRHNGCFSKTVD*SKMAEENDINKI  1550
             +G  +     K K    K R+            RH   +      V  + M + N  +K 
Sbjct  790   DGNWKKCNDIKNKHWKKKPRI----------DYRHHIIDAITIGFVSRADMQKINWFDKR  839

Query  1549  HYPLP*LPLNLVADSGEKLFPA*KMSKFRTNLTP------------HSS*QQFHTKKTGR  1406
              Y +P + L +   +G+    A ++  FR  +               S   Q H K+T R
Sbjct  840   GYEIPLMQLPIPLSNGDNESKAKQLKIFRNTVIEKLKDTKVYHKPERSKNGQLH-KETAR  898

Query  1405  NRFVSKP**PKF*SPFILAKFYKW*NRP--------KILTKLLIPENNKKNEWHEDIAEH  1250
               F+  P  P+        K  K+ NRP        + L  LLI  N  K EW +D+A  
Sbjct  899   AAFMDNPECPE-------EKITKY-NRPVSDVLKTKENLKNLLINTNTIKPEWDKDVARD  950

Query  1249  KAKQAKLLVQDFELYMNTAEQILISAENEQRHGRR*KEIKITEGRILLKAFRIIQDSALW  1070
                  KL     E + + A+  L   EN+Q      KE KI+E  IL +AF+I++ +  +
Sbjct  951   VQAMIKLKAA-IESHFDEAQSQL-EQENQQLVHDGKKEKKISEPMILQRAFKIVRKNKEY  1008

Query  1069  KGDKFRCYSNSSSMINIPKHGVAL*GSNNHCVDFTKN--GKIGWEVIKPLDANQADF  905
             K D F  Y N  S +++PKH V     NN+C+DF K+  G +GWE I     N+ DF
Sbjct  1009  KYDIFPEYENKKSFVDVPKHKVVYDSGNNYCLDFYKDDKGNVGWECITLFGVNRKDF  1065


Range 5: 1065 to 1107

Score:52.4 bits(124), Expect:1e-22, 
Method:Compositional matrix adjust., 
Identities:21/43(49%), Positives:34/43(79%), Gaps:0/43(0%)

Query  908   F*TQWQKEGGKIIWSVQQGDILELDTPDEWKQYTDKERCLAKV  780
             F  +W+++  K IWS+ +GD++EL+TP EWK+Y++K+RC A V
Sbjct  1065  FIPEWKQKEFKPIWSLHKGDMIELNTPAEWKKYSNKKRCFAVV  1107


Range 6: 22 to 126

Score:53.9 bits(128), Expect:0.021, 
Method:Compositional matrix adjust., 
Identities:37/106(35%), Positives:59/106(55%), Gaps:2/106(1%)

Query  3972  DNENNAKDIIDAGVRILKFQKEPRRRLLKNSPQE-FGQNKKRLELLAKKLFEMAYGRMKN  3796
             D EN   +I+D GV I +  +    R LK S ++   + KKR++LL+K+L +     +  
Sbjct  22    DEENRVSEIVDKGVCIFEVSEGAEDRRLKRSQRKNTYRTKKRIDLLSKELAQAGLWSLDE  81

Query  3795  PEGSPIN*KANLLIKSEMMP*TKIGVPYYVGRAILHIAKHRGAGFV  3658
              +   +   +   I+++ +   K+     +GRAILHIAKHRGAGFV
Sbjct  82    DDQLELIKLSPYAIRAQGVN-GKLNNIMEIGRAILHIAKHRGAGFV  126


>CRISPR-associated protein Cas9 [uncultured bacterium]
Sequence ID: AME16477.1 Length: 1181
>MAG: type II CRISPR RNA-guided endonuclease Cas9 [Planctomycetes bacterium GWF2_41_51]
Sequence ID: OHB47663.1 Length: 1181
>type II CRISPR RNA-guided endonuclease Cas9 [Phycisphaerales bacterium]
Sequence ID: HBG26940.1 Length: 1181 
Range 1: 244 to 623

Score:106 bits(264), Expect:2e-26, 
Method:Compositional matrix adjust., 
Identities:132/392(34%), Positives:178/392(45%), Gaps:22/392(5%)

Query  3348  IYDILFM--NVRQRLTGKCVIYFREEDPFVKSPPGTSEMRRIYEEVNNIRILNDMNKRKL  3175
             IYDILF   + R   TG C I+   E    K+ P  SE RRIYE VNNIR+     +RKL
Sbjct  244   IYDILFYENDSRPYATGNC-IFIENEKRLTKAHP-LSEKRRIYETVNNIRVQEHKIQRKL  301

Query  3174  TLKQE---IHR**TIAERANGSKQAIKLLNLSAQHKISLVDIE*SRPIYLSSRICVK*QT  3004
                +    I+      ++A G K   +LL L    K+ L D+   +P YL S    K   
Sbjct  302   RKDERDNIINELLMKGQKA-GKKSISELLMLDKTFKVVLDDM--IKP-YLYSMPEYKAID  357

Query  3003  F--RI*TKMSFFFIEFWLNLKCPRIKMLVYTTKMR*SNIFKPILKIDDEKEIGNLLTNRP  2830
             F  ++  +     +EF    K    K  +Y  + +   I K     DDE++I  L+   P
Sbjct  358   FLNKLDDEKLAGIVEFMAEPKREDKKDYLYNDE-KVIEILKNKFSTDDERQISQLIAMLP  416

Query  2829  *RAGNAGYKRHQNYSRKLKEDVELHREITDKLAETDKRFYGRGRNRSLESGKMFQLPHYG  2650
                G+ G          LK DV   RE TDKLA TDK+F           G+   LP+YG
Sbjct  417   KGRGSLGKTATTKILELLKNDVISIREATDKLAATDKQFISEEEIARAMQGEHDTLPYYG  476

Query  2649  EIYKQIQFRFQPLMINNNKSLNPDEIKWGVIANSAVH-IDSQSNSPGLLTKLSKFMASPY  2473
             EI K             NKSLNP E K+G IAN AVH I +Q     ++  + +    PY
Sbjct  477   EILKTDTQPMADWQKQINKSLNPLEAKYGKIANPAVHRILNQLRR--VVNDIIRIYGRPY  534

Query  2472  DIN*AWS-HVGMSTKKKKKNSENRQNkmksqrrkklkls*KEHkiainnknilki*ISHK  2296
             DIN   +  VGMS+KKKK+  E ++ K K +  K ++    +          +      +
Sbjct  535   DINIELAREVGMSSKKKKE-YETQKKKNKEKNDKAVEYLTHKDIRLRVTSTNILKWRLAE  593

Query  2295  EQGWKMPITFHTQN-ISSVFTGMEIEHIISSS  2203
             EQ WK    F  Q+ I   F G EIEH+I  S
Sbjct  594   EQNWKD--AFSPQDRIHPRFEGFEIEHLIPES  623


Range 2: 634 to 768

Score:38.5 bits(88), Expect:2e-26, 
Method:Compositional matrix adjust., 
Identities:42/141(30%), Positives:63/141(44%), Gaps:16/141(11%)

Query  2168  VLVNCNDNLNKSDRYAYEYFkenkntr--rnkrnlknaRSAPLRKSLRI*srcs*kv*rk  1995
             VL+  +DNLNK + Y YEY +     +     + ++  ++ P  K  R          ++
Sbjct  634   VLIKRSDNLNKGNMYPYEYLQNKHGDKVYGILKEIRANKNMPAGKKWRF-----ESDAKE  688

Query  1994  rr*rREHA------LSDGYPLCGKMAQRYLRAIVDCPDCDEVM*TVFWRSKADKRPNCQH  1833
                R E A      L+D   +C K+A RYL+ IVD    DE    V   +          
Sbjct  689   IFERGEDADNITRYLTDTRYVC-KLAARYLKVIVDYKQGDENNTRVLTINGGHTAKLRSI  747

Query  1832  WNLYGLEYDGWGL--DIPRYV  1776
             WNL G+EYD  GL  ++P Y+
Sbjct  748   WNLDGIEYDLMGLKEEVPEYL  768


Range 3: 787 to 826

Score:29.6 bits(65), Expect:2e-26, 
Method:Compositional matrix adjust., 
Identities:15/41(37%), Positives:25/41(60%), Gaps:5/41(12%)

Query  1710  DIDTNGSF----DTQNKEWQPKPY*PLRHHAAMDAITVASV  1600
             ++D +G++    D ++K W+ KP    RHH  +DAIT+  V
Sbjct  787   ELDVDGNWKKCNDIKSKHWKKKPRIDHRHH-IIDAITIGCV  826


Range 4: 682 to 1076

Score:91.3 bits(225), Expect:9e-14, 
Method:Compositional matrix adjust., 
Identities:123/430(29%), Positives:180/430(41%), Gaps:80/430(18%)

Query  2029  FEADAREKYEESGDKEESTRYLTDTRYVAKWHSDICGPLSIALIVTKLCKPYFGGQRRTN  1850
             FE+DA+E +E   D +  TRYLTDTRY       +C    +A    K+   Y  G     
Sbjct  682   FESDAKEIFERGEDADNITRYLTDTRY-------VC---KLAARYLKVIVDYKQGDENNT  731

Query  1849  GQIANIGIYMA-----WNMTDG---DLIFQDMSIALLTG-----WNLNTGEI-------I  1730
               +   G + A     WN+ DG   DL+     +           NL+TGE+       +
Sbjct  732   RVLTINGGHTAKLRSIWNL-DGIEYDLMGLKEEVPEYLPDKTHFVNLDTGEVLYQEELDV  790

Query  1729  EGIKQT*Y*YKWKF*YAK*RMATQTVLTTPTSRRHGRHNGCFSKTVD*SKMAEENDINKI  1550
             +G  +     K K    K R+  +  +    +       GC S+    S M + N  +K 
Sbjct  791   DGNWKKCNDIKSKHWKKKPRIDHRHHIIDAITI------GCVSR----SDMQKINWFDKR  840

Query  1549  HYPLP*LPLNLVADSGEKLFPA*KMSKFRTNLTP------------HSS*QQFHTKKTGR  1406
              Y LP + L +   +G+    A ++  FR  +              HS   Q H K+T R
Sbjct  841   DYELPLMQLPIPLSNGDNDGKARQLEIFRNTIIEKLKNTKAYHKPEHSKNGQLH-KETAR  899

Query  1405  NRFVSKP**PKF*SPFILAKFYKW*NRP--------KILTKLLIPENNKKNEWHEDIAEH  1250
               F+  P            K  K  NRP        + L  LLI  N  K EW +DI + 
Sbjct  900   VAFMDNP-------EHSEEKITKH-NRPVSAILKTRENLKNLLINTNTIKPEWDKDIVQD  951

Query  1249  KAKQAKL---LVQDFELYMNTAEQILISAENEQRHGRR*KEIKITEGRILLKAFRIIQDS  1079
               K  KL   +   FE+  +  EQ     EN+Q      K  KI+E  +L +AF+I++ +
Sbjct  952   VQKMIKLKEAIESHFEVAQSQLEQ-----ENQQLVQNGNKAKKISEKIVLQRAFKIVRKN  1006

Query  1078  ALWKGDKFRCYSNSSSMINIPKHGVAL*GSNNHCVDF--TKNGKIGWEVIKPLDANQADF  905
               +K D F  Y N  S +++PKH V     NN+C+DF  T+ G +G E+I   D N+  F
Sbjct  1007  KEYKYDTFPEYENKKSFVDVPKHNVVYDSGNNYCMDFYVTEKGDVGREIITQFDINKRAF  1066

Query  904   ELNGKKKAEK  875
                 KKK  K
Sbjct  1067  VPEWKKKGLK  1076


Range 5: 1066 to 1124

Score:72.8 bits(177), Expect:4e-08, 
Method:Compositional matrix adjust., 
Identities:32/59(54%), Positives:42/59(71%), Gaps:0/59(0%)

Query  908   F*TQWQKEGGKIIWSVQQGDILELDTPDEWKQYTDKERCLAKVKKFSDGAVTIDLLSDS  732
             F  +W+K+G K +WSVQQGD++ELDTP EWK+YTD  RC A +KKF  G   I   +D+
Sbjct  1066  FVPEWKKKGLKPLWSVQQGDMIELDTPPEWKKYTDNNRCFAVIKKFDKGFTYIKYQTDA  1124


>hypothetical protein [Alphaproteobacteria bacterium]
Sequence ID: MBR6663361.1 Length: 263
Range 1: 22 to 130

Score:85.1 bits(209), Expect:1e-21, 
Method:Compositional matrix adjust., 
Identities:52/110(47%), Positives:71/110(64%), Gaps:3/110(2%)

Query  3972  DNENNAKDIIDAGVRILKFQK-EPRRRLLKNSPQEFGQNKKRLELLAKKLFEMAYGRMKN  3796
             D +NNAK IID GVRI +  +    RRL + + +   + KKRL+LLA+KLFE        
Sbjct  22    DEQNNAKKIIDVGVRIFEVSEGAEERRLKRTARKNIIRTKKRLQLLAQKLFENKLWVSPT  81

Query  3795  PEGSP-IN*KANLLIKSEMMP*TKIGVPYYVGRAILHIAKHRGAGFVSAS  3649
             PEG+  ++ K+   I+ + +   K+  P Y+GRAILH+AKHRGAGFVSAS
Sbjct  82    PEGTDKLHSKSPYKIRYDALN-GKLDNPNYIGRAILHLAKHRGAGFVSAS  130


Range 2: 170 to 263

Score:53.1 bits(126), Expect:1e-21, 
Method:Compositional matrix adjust., 
Identities:33/95(35%), Positives:55/95(57%), Gaps:4/95(4%)

Query  3533  FYNKIISGKG-NDKTVRQKKYAIEKKYCRLRNSRYLVKDEFNKIWDKQAEFYPQNEKENS  3357
             FY ++   +  +++ +RQK +A++  +      RYLVKDEF++IWDKQA+F+ Q  K N 
Sbjct  170   FYYRLQDNENKSNRIIRQKDHALKSGFVDYAIPRYLVKDEFHQIWDKQAQFFSQMNKPNL  229

Query  3356  KKKFTT--FYL*TSGSALQVNV*FISEKKTRLLKA  3258
             K++     FY   +         +I +++ RLLKA
Sbjct  230   KQEIYNILFYERHASPYATGKCIYIRDEE-RLLKA  263


Range 3: 1 to 61

Score:57.8 bits(138), Expect:4e-04, 
Method:Compositional matrix adjust., 
Identities:34/64(53%), Positives:43/64(67%), Gaps:6/64(9%)

Query  4037  MKYRLGLDLGVGSIGSAVIELLTMKIMQKILLMQVSVF*SFRRSRGEDS---*RTARKNL  3867
             MKYRLGLDLGVGSIGS++IEL      +KI+ + V +   F  S G +     RTARKN+
Sbjct  1     MKYRLGLDLGVGSIGSSIIELDEQNNAKKIIDVGVRI---FEVSEGAEERRLKRTARKNI  57

Query  3866  VRTK  3855
             +RTK
Sbjct  58    IRTK  61


>hypothetical protein [Candidatus Avigastranaerophilus faecigallinarum]
Sequence ID: HIS89814.1 Length: 383
Range 1: 51 to 104

Score:68.6 bits(166), Expect:2e-21, 
Method:Compositional matrix adjust., 
Identities:40/55(73%), Positives:44/55(80%), Gaps:2/55(3%)

Query  5494  FLSK*RRKEKVIFRVTAPDFFENTKKVE*NLYINKR*-FNERTKCILTLVCRNEV  5655
             FL + + KEKVIFRVTAPDF + T K   NLYINK+  FNERTKCILTLVCRNEV
Sbjct  51    FLEQVKEKEKVIFRVTAPDFLK-TLKNWVNLYINKKDKFNERTKCILTLVCRNEV  104


Range 2: 3 to 58

Score:48.5 bits(114), Expect:2e-21, 
Method:Compositional matrix adjust., 
Identities:39/56(70%), Positives:40/56(71%), Gaps:0/56(0%)

Query  5349  EKPSDSC*WFLDMLIKYIED*VILIDKLSTVLIEKdddvvvsddYGYLFLEQVKEK  5516
               PSDS   FL    +       LIDKLSTVLIEKDDDVVVSDDYGYLFLEQVKEK
Sbjct  3     NNPSDSVDGFLGYANQIYRGLGYLIDKLSTVLIEKDDDVVVSDDYGYLFLEQVKEK  58


Range 3: 129 to 160

Score:40.4 bits(93), Expect:2e-21, 
Method:Compositional matrix adjust., 
Identities:19/32(59%), Positives:23/32(71%), Gaps:0/32(0%)

Query  5727  KRVQNIKDAGYRDFFTAYKNGNYANAKIFREY  5822
             +R++NIKD GYRDFFTA+KN      KIF  Y
Sbjct  129   QRIKNIKDTGYRDFFTAHKNETIQILKIFEIY  160


Range 4: 13 to 165

Score:53.1 bits(126), Expect:0.020, 
Method:Compositional matrix adjust., 
Identities:52/158(33%), Positives:69/158(43%), Gaps:9/158(5%)

Query  5378  FGYANQIYRGLGYPN**AINSFN*---KR**CCGFR*LWISLS*ASKGEKRKLYLELPLL  5548
              GYANQIYRGLGY     I+  +    ++         +  L      EK K+   +   
Sbjct  13    LGYANQIYRGLGY----LIDKLSTVLIEKDDDVVVSDDYGYLFLEQVKEKEKVIFRVTAP  68

Query  5549  IFLKTLKRWSKIYILIKGNLMKEQSVF*HWSVEMKLMTI*FYFSCFKNMESCE-AYHKLI  5725
              FLKTLK W  +YI  K    +            ++      F+  KNME CE AYHKLI
Sbjct  69    DFLKTLKNWVNLYINKKDKFNERTKCILTLVCRNEVDDDLILFNNAKNMEDCEEAYHKLI  128

Query  5726  QKSAKYKRCWLQRFLYCLQKWKLCKC*NIPRIYKPHKE  5839
             Q+    K    + F +   K +  +   I  IYKPHKE
Sbjct  129   QRIKNIKDTGYRDF-FTAHKNETIQILKIFEIYKPHKE  165


>CRISPR-associated endonuclease Cas2 [Azospirillum sp.]
Sequence ID: MBS6989701.1 Length: 106
Range 1: 25 to 106

Score:87.0 bits(214), Expect:1e-15, 
Method:Compositional matrix adjust., 
Identities:50/85(59%), Positives:58/85(68%), Gaps:3/85(3%)

Query  582  RNLLLDNGSQMKNKFSVY*LLSRLKVYPSDKQLRKNFAKFIPDNSSVSFIYITDKQYLMT  403
            RNLLLDNG  MK +FSVY  +  +K     +   K  AKFIPDNSSVSFIYITDKQYLMT
Sbjct  25   RNLLLDNGFVMK-QFSVY--IKPVKSLSVGQTTTKKLAKFIPDNSSVSFIYITDKQYLMT  81

Query  402  ENYFRQEF*RNEEEIHEKWSIIVVF  328
            ENY  + F  NEE I EK   +++F
Sbjct  82   ENYLGKNFEENEESIREKNGQLLLF  106


>cRISPR-associated endoribonuclease Cas2 [Azospirillum sp. CAG:239]
Sequence ID: CDB53954.1 Length: 106
Range 1: 25 to 106

Score:84.7 bits(208), Expect:7e-15, 
Method:Compositional matrix adjust., 
Identities:48/85(56%), Positives:58/85(68%), Gaps:3/85(3%)

Query  582  RNLLLDNGSQMKNKFSVY*LLSRLKVYPSDKQLRKNFAKFIPDNSSVSFIYITDKQYLMT  403
            RNLLLDNG  MK +FSVY  +  +K     +   K  +KFIPDNSS+SFIYITDKQYLMT
Sbjct  25   RNLLLDNGFVMK-QFSVY--IKPVKSLSVGQTTTKKLSKFIPDNSSISFIYITDKQYLMT  81

Query  402  ENYFRQEF*RNEEEIHEKWSIIVVF  328
            ENY  + F  NEE I EK   +++F
Sbjct  82   ENYLGKNFEENEESIREKNGQLLLF  106


>CRISPR-associated endonuclease Cas2 [Alphaproteobacteria bacterium]
Sequence ID: MBP3515976.1 Length: 120
>CRISPR-associated endonuclease Cas2 [Candidatus Scatocola faecigallinarum]
Sequence ID: HIV07146.1 Length: 120 
Range 1: 39 to 120

Score:84.7 bits(208), Expect:1e-14, 
Method:Compositional matrix adjust., 
Identities:48/85(56%), Positives:58/85(68%), Gaps:3/85(3%)

Query  582  RNLLLDNGSQMKNKFSVY*LLSRLKVYPSDKQLRKNFAKFIPDNSSVSFIYITDKQYLMT  403
            RNLLLDNG  MK +FSVY  +  +K     +   K  +KFIPDNSS+SFIYITDKQYLMT
Sbjct  39   RNLLLDNGFVMK-QFSVY--IKPVKSLSVGQTTTKKLSKFIPDNSSISFIYITDKQYLMT  95

Query  402  ENYFRQEF*RNEEEIHEKWSIIVVF  328
            ENY  + F  NEE I EK   +++F
Sbjct  96   ENYLGKNFEENEESIREKNGQLLLF  120


>CRISPR-associated endonuclease Cas2 [Alphaproteobacteria bacterium]
Sequence ID: MBP3546052.1 Length: 120
>CRISPR-associated endonuclease Cas2 [Alphaproteobacteria bacterium]
Sequence ID: MBQ8785683.1 Length: 120 
Range 1: 39 to 120

Score:82.0 bits(201), Expect:9e-14, 
Method:Compositional matrix adjust., 
Identities:45/85(53%), Positives:59/85(69%), Gaps:3/85(3%)

Query  582  RNLLLDNGSQMKNKFSVY*LLSRLKVYPSDKQLRKNFAKFIPDNSSVSFIYITDKQYLMT  403
            RNLLLD G  MK +FSVY  +  +K   + + + K+ +K+IPDNSSVSF+YITDKQY MT
Sbjct  39   RNLLLDKGFVMK-QFSVY--IKPVKSLTAGQTVTKSLSKYIPDNSSVSFLYITDKQYTMT  95

Query  402  ENYFRQEF*RNEEEIHEKWSIIVVF  328
            ENY  + F  NEE I EK   +++F
Sbjct  96   ENYLGKNFEENEESIREKNGQLILF  120


>CRISPR-associated endonuclease Cas2 [Alphaproteobacteria bacterium]
Sequence ID: MBQ7633608.1 Length: 120
Range 1: 39 to 120

Score:81.6 bits(200), Expect:1e-13, 
Method:Compositional matrix adjust., 
Identities:47/85(55%), Positives:57/85(67%), Gaps:3/85(3%)

Query  582  RNLLLDNGSQMKNKFSVY*LLSRLKVYPSDKQLRKNFAKFIPDNSSVSFIYITDKQYLMT  403
            RNLLLD+G  MK +FSVY  +  +K     + + K  AKFIPDNS VSF YITDKQYLMT
Sbjct  39   RNLLLDDGFVMK-QFSVY--IKPVKSLSVGQTITKRLAKFIPDNSMVSFFYITDKQYLMT  95

Query  402  ENYFRQEF*RNEEEIHEKWSIIVVF  328
            ENY  + F  NEEE  EK   +++F
Sbjct  96   ENYMGKNFTENEEETREKNGQLLLF  120


>hypothetical protein [Candidatus Avigastranaerophilus faecigallinarum]
Sequence ID: HIS89815.1 Length: 69
Range 1: 17 to 69

Score:78.2 bits(191), Expect:4e-13, 
Method:Compositional matrix adjust., 
Identities:39/53(74%), Positives:44/53(83%), Gaps:1/53(1%)

Query  4684  MSNKTRDWIACWIETEANKVDGSAKEKRKK-ISLKQKIYKGWIASETNSPVSN  4839
             MSNKTRDW+ CWIETE NKVDGSAKEK+K+ IS  +   + WIASETNSPVSN
Sbjct  17    MSNKTRDWLTCWIETETNKVDGSAKEKKKENISKTENFIRDWIASETNSPVSN  69


>CRISPR-associated endonuclease Cas2 [Alphaproteobacteria bacterium]
Sequence ID: MBE6462191.1 Length: 120
Range 1: 39 to 120

Score:79.3 bits(194), Expect:8e-13, 
Method:Compositional matrix adjust., 
Identities:44/85(52%), Positives:58/85(68%), Gaps:3/85(3%)

Query  582  RNLLLDNGSQMKNKFSVY*LLSRLKVYPSDKQLRKNFAKFIPDNSSVSFIYITDKQYLMT  403
            RN LLDNG  MK +FSVY  +  +K     + L +  +KF+PDNSSVSF+YITDKQYLMT
Sbjct  39   RNYLLDNGFMMK-QFSVY--IKPVKSLEVGRTLVRKISKFVPDNSSVSFLYITDKQYLMT  95

Query  402  ENYFRQEF*RNEEEIHEKWSIIVVF  328
            ENY  + +  NEE + EK   +++F
Sbjct  96   ENYLGKNYEENEEVMREKEGQLLLF  120


>type II CRISPR RNA-guided endonuclease Cas9 [Rickettsiales bacterium]
Sequence ID: MDR1027056.1 Length: 1045
Range 1: 614 to 676

Score:51.2 bits(121), Expect:2e-12, 
Method:Compositional matrix adjust., 
Identities:30/63(48%), Positives:38/63(60%), Gaps:1/63(1%)

Query  2125  MPMNISKKTKTQEEIREI*KMLVPH-P*ENP*GFEADAREKYEESGDKEESTRYLTDTRY  1949
              P     + K+ E++REI K      P      FE DA EKY+  GD++ESTRYLTDTRY
Sbjct  614   FPYQYLSQAKSAEDLREIVKNARNELPGNKSWRFEKDAEEKYKGEGDEDESTRYLTDTRY  673

Query  1948  VAK  1940
             V+K
Sbjct  674   VSK  676


Range 2: 674 to 737

Score:45.1 bits(105), Expect:2e-12, 
Method:Compositional matrix adjust., 
Identities:26/67(39%), Positives:39/67(58%), Gaps:4/67(5%)

Query  1949  CGKMAQRYLRAIVDCPDCDEVM*TVFWRSKADKRPNCQHWNLYGLEYDGWGLDIPRYVDC  1770
               K+A RYLR+I++ P+ +EV   V     +D       WNL G+EY+   L+IPRY + 
Sbjct  674   VSKLAMRYLRSILNRPE-NEV--GVIALRGSDTAALRHFWNLDGIEYELMNLNIPRYDEA  730

Query  1769  SP-YWLE  1752
             +P  W+E
Sbjct  731   APKKWIE  737


Range 3: 749 to 787

Score:30.4 bits(67), Expect:2e-12, 
Method:Compositional matrix adjust., 
Identities:17/40(43%), Positives:22/40(55%), Gaps:2/40(5%)

Query  1716  KPDIDTN-GSFDTQNKEWQPKPY*PLRHHAAMDAITVASV  1600
             KPD D     + T N +W+ KP    RHH A+DAI  A+ 
Sbjct  749   KPDADGQWKEYKTNNPDWKSKPRIDHRHH-ALDAIVAANC  787


Range 4: 875 to 994

Score:53.9 bits(128), Expect:3e-10, 
Method:Compositional matrix adjust., 
Identities:39/120(33%), Positives:59/120(49%), Gaps:5/120(4%)

Query  1261  IAEHKAKQAKLLVQDF--ELYMNTAEQIL-ISAENEQRHGRR*KEIKITEGRILLKAFRI  1091
             I   KA + ++L Q+     Y    E IL +   NE+      K  + T+ +I  +AFRI
Sbjct  875   INHPKANKDRILQQELFNHFYTLKDEAILKLDQMNEELVAEGKKPREATDRQIFSEAFRI  934

Query  1090  IQDSALWKGDKFRCYSNSSSMINIPKHGVAL*GSNNHCVDFTKNG--KIGWEVIKPLDAN  917
             IQ+  LW G++F+ Y N+  +I I KH        N  + F +N   K+ WE+    DAN
Sbjct  935   IQERGLWSGNQFKLYENNKELIFIKKHNAYYKSGRNAELIFYRNDKEKLCWELTSVFDAN  994


Range 5: 1007 to 1045

Score:45.8 bits(107), Expect:3e-10, 
Method:Compositional matrix adjust., 
Identities:20/39(51%), Positives:28/39(71%), Gaps:1/39(2%)

Query  881   GKIIWSVQQGDILELDTPDEWKQYT-DKERCLAKVKKFS  768
             GK++W + +GD+LE+DTP+EWK YT D  +C   V  FS
Sbjct  1007  GKVLWKLAKGDMLEMDTPEEWKTYTRDAIKCRCIVTGFS  1045


Range 6: 235 to 483

Score:70.1 bits(170), Expect:3e-07, 
Method:Compositional matrix adjust., 
Identities:80/261(31%), Positives:110/261(42%), Gaps:15/261(5%)

Query  3309  TGKCVIYFREEDPFVKSPPGTSEMRRIYEEVNNIRILNDMNKR---KLTLKQEIHR**TI  3139
              GKC IY   ED   ++ P  SE RRIYEEVNNIRIL   + +    L  +  I     +
Sbjct  235   VGKC-IYIGNEDRLPRAHP-LSETRRIYEEVNNIRILTQASDKVPLPLESRDMIINELLM  292

Query  3138  AERANGSKQAIKLLNLSAQHKISLVDIE*SRPIYLSSRICVK*QTFRI*TKMSFFFIEFW  2959
               ++ G K   +LL L    K + V +E +   YL S              +S   I+F 
Sbjct  293   KGKSAGKKSIKELLEL----KTASVSLEEAIKPYLYSLPDFAN------LNISGEIIDFI  342

Query  2958  LNLKCPRIKMLVYTTKMR*SNIFKPILKIDDEKEIGNLLTNRP*RAGNAGYKRHQNYSRK  2779
              N   P  K                +L +D+   +  +L   P   GN G          
Sbjct  343   SNPLNPEDKDGRLYPNDEICRRAGEMLGVDNMDAVEKILARIPSGRGNLGITATTAILGL  402

Query  2778  LKEDVELHREITDKLAETDKRFYGRGRNRSLESGKMFQLPHYGEIYKQIQFRFQPLMINN  2599
             LK +V  HRE  D+LAE DKRF           G +  LP+YGEI +         +   
Sbjct  403   LKAEVISHREAADRLAENDKRFVAVEEQARKIQGTLGALPYYGEILRGDTQPIAEHIKLR  462

Query  2598  NKSLNPDEIKWGVIANSAVHI  2536
             +++LN  E  +G IAN AVH+
Sbjct  463   DETLNEGEKLFGKIANPAVHM  483


Range 7: 26 to 126

Score:58.2 bits(139), Expect:0.001, 
Method:Compositional matrix adjust., 
Identities:35/106(33%), Positives:62/106(58%), Gaps:11/106(10%)

Query  3948  IIDAGVRILKF-----QKEPRRRLLKNSPQEFGQNKKRLELLAKKLFEMAYGRMKNPEGS  3784
             I+DAGVRI +      ++  +R + KN+ +     + R+++LAK L +       NP G+
Sbjct  26    IVDAGVRIFEVSEGAVERREKRTMRKNTRR----TRMRMKMLAKILADNGLYPSDNPAGT  81

Query  3783  -PIN*KANLLIKSEMMP*TKIGVPYYVGRAILHIAKHRGAGFVSAS  3649
               +      +I+++ +   K+  PY++GRAILH+AKHRGAG++  +
Sbjct  82    RALRAVPVYMIRTDALD-NKLESPYFIGRAILHLAKHRGAGYIDQA  126


>hypothetical protein [Alphaproteobacteria bacterium]
Sequence ID: HBO49873.1 Length: 405
Range 1: 20 to 130

Score:81.6 bits(200), Expect:2e-11, 
Method:Compositional matrix adjust., 
Identities:51/112(46%), Positives:71/112(63%), Gaps:3/112(2%)

Query  3978  ASDNENNAKDIIDAGVRILKFQK-EPRRRLLKNSPQEFGQNKKRLELLAKKLFEMAYGRM  3802
             A D +NN +DI+DAGVRI +       RR  +++ +   + KKRLELLA+KL+E      
Sbjct  20    ALDEQNNVQDIVDAGVRIFEVSDGAEERRAKRSARKNLIRTKKRLELLAQKLYENQLWVS  79

Query  3801  KNPEGSP-IN*KANLLIKSEMMP*TKIGVPYYVGRAILHIAKHRGAGFVSAS  3649
              NPEG+  +  K+   I+ + +   K+    +VGRAILHIAKHRGAGFVSA+
Sbjct  80    PNPEGTDNLKSKSPYKIRFDALN-EKLENQNFVGRAILHIAKHRGAGFVSAA  130


Range 2: 38 to 250

Score:63.9 bits(154), Expect:9e-06, 
Method:Compositional matrix adjust., 
Identities:74/216(34%), Positives:109/216(50%), Gaps:13/216(6%)

Query  3925  FEVSEGAEEKTLKEQPAR-IWSEQKTVGALS*KAF*NGLW--PNEks*rksdklkskSPY  3755
             FEVS+GAEE+  K    + +   +K +  L+ K + N LW  PN      +D LKSKSPY
Sbjct  38    FEVSDGAEERRAKRSARKNLIRTKKRLELLAQKLYENQLWVSPN---PEGTDNLKSKSPY  94

Query  3754  KIRNDALNENWRSL-LCRTSYFAYSQTSRSRFClgq*rnrrgnlrrGEkskakkss*DMM  3578
             KIR DALNE   +      +    ++   + F           L  GEKSK K+++ +++
Sbjct  95    KIRFDALNEKLENQNFVGRAILHIAKHRGAGFVSAAQEMEEEVLDAGEKSKKKQTAYELL  154

Query  3577  QHHLKETNSRTIGEFFTIK*SPAKETIKPFARKNMLL-----KKNIVDYATLATWLKMSL  3413
               HLK+TNSRTIGEFF  +   + E  +      + L     K  +VDYA     +K   
Sbjct  155   ASHLKDTNSRTIGEFFWKRILESYEKDENGEHPKVKLRTVRQKSGMVDYALPRYLVKDEF  214

Query  3412  IKFGINKPNFIRKMKKKILKRNLRHFI-YERPAAPY  3308
              +    +  +  +M+K  LK+ +   + YERPAAPY
Sbjct  215   KQIWDKQAEYFPQMQKAGLKQEIYDILFYERPAAPY  250


Range 3: 1 to 61

Score:53.5 bits(127), Expect:0.019, 
Method:Compositional matrix adjust., 
Identities:31/61(51%), Positives:39/61(63%), Gaps:0/61(0%)

Query  4037  MKYRLGLDLGVGSIGSAVIELLTMKIMQKILLMQVSVF*SFRRSRGEDS*RTARKNLVRT  3858
             MKYRLGLDLGV SIGSAV+ L     +Q I+   V +F     +    + R+ARKNL+RT
Sbjct  1     MKYRLGLDLGVSSIGSAVLALDEQNNVQDIVDAGVRIFEVSDGAEERRAKRSARKNLIRT  60

Query  3857  K  3855
             K
Sbjct  61    K  61


>CRISPR-associated endonuclease Cas2 [Alphaproteobacteria bacterium]
Sequence ID: MCI5635045.1 Length: 120
Range 1: 39 to 103

Score:74.7 bits(182), Expect:3e-11, 
Method:Compositional matrix adjust., 
Identities:39/68(57%), Positives:50/68(73%), Gaps:3/68(4%)

Query  582  RNLLLDNGSQMKNKFSVY*LLSRLKVYPSDKQLRKNFAKFIPDNSSVSFIYITDKQYLMT  403
            RNLLLDNG  MK +FSVY  +  +K     + + K+ AK+IPDNSSVSF+Y+TDKQYLMT
Sbjct  39   RNLLLDNGFMMK-QFSVY--IKPVKSLGVGQTITKSLAKYIPDNSSVSFLYVTDKQYLMT  95

Query  402  ENYFRQEF  379
            ENY  + +
Sbjct  96   ENYLGKNY  103


>CRISPR-associated endonuclease Cas2 [Alphaproteobacteria bacterium]
Sequence ID: MCI7420538.1 Length: 106
Range 1: 25 to 89

Score:72.0 bits(175), Expect:2e-10, 
Method:Compositional matrix adjust., 
Identities:38/68(56%), Positives:49/68(72%), Gaps:3/68(4%)

Query  582  RNLLLDNGSQMKNKFSVY*LLSRLKVYPSDKQLRKNFAKFIPDNSSVSFIYITDKQYLMT  403
            RNLLLDNG  MK +FSV   +  +K     + + K+ AK+IPDNSSVSF+Y+TDKQYLMT
Sbjct  25   RNLLLDNGFMMK-QFSV--CIKPVKSLGVGQTITKSLAKYIPDNSSVSFLYVTDKQYLMT  81

Query  402  ENYFRQEF  379
            ENY  + +
Sbjct  82   ENYLGKNY  89


>hypothetical protein [Pseudomonadota bacterium]
Sequence ID: MBS4771371.1 Length: 69
Range 1: 17 to 69

Score:70.9 bits(172), Expect:2e-10, 
Method:Compositional matrix adjust., 
Identities:36/53(68%), Positives:41/53(77%), Gaps:1/53(1%)

Query  4684  MSNKTRDWIACWIETEANKVDGSAKEKRKK-ISLKQKIYKGWIASETNSPVSN  4839
             MSNKTRDW+ CWIETE NKVDGSAKEK+K+ IS  +   + WIASET   VSN
Sbjct  17    MSNKTRDWLTCWIETETNKVDGSAKEKKKENISKTENFIRDWIASETTPSVSN  69


>CRISPR-associated endonuclease Cas2 [Alphaproteobacteria bacterium]
Sequence ID: MBP3346631.1 Length: 120
Range 1: 39 to 99

Score:72.4 bits(176), Expect:2e-10, 
Method:Compositional matrix adjust., 
Identities:40/64(63%), Positives:46/64(71%), Gaps:3/64(4%)

Query  582  RNLLLDNGSQMKNKFSVY*LLSRLKVYPSDKQLRKNFAKFIPDNSSVSFIYITDKQYLMT  403
            RN+LLDNG  MK +FSVY  +  +K     +   K  +KFIPDNSSVSFIYITDKQYLMT
Sbjct  39   RNILLDNGFVMK-QFSVY--IKPVKSLAVGQTTTKKLSKFIPDNSSVSFIYITDKQYLMT  95

Query  402  ENYF  391
            ENY 
Sbjct  96   ENYL  99


>CRISPR-associated endonuclease Cas2 [Lactobacillales bacterium]
Sequence ID: MDR2901503.1 Length: 120
Range 1: 39 to 120

Score:72.0 bits(175), Expect:3e-10, 
Method:Compositional matrix adjust., 
Identities:40/85(47%), Positives:54/85(63%), Gaps:3/85(3%)

Query  582  RNLLLDNGSQMKNKFSVY*LLSRLKVYPSDKQLRKNFAKFIPDNSSVSFIYITDKQYLMT  403
            RN+LLDNG  MK +FSVY  +   K     K + K     IPDN SV+F+YITDKQY+MT
Sbjct  39   RNILLDNGFSMK-QFSVY--IKPCKSLDVSKNVVKKLKYMIPDNGSVTFLYITDKQYMMT  95

Query  402  ENYFRQEF*RNEEEIHEKWSIIVVF  328
            +N+  + +  NEE I EK   +++F
Sbjct  96   DNFLGKHYEENEESIREKNGQLLLF  120


>CRISPR-associated endonuclease Cas2 [Alphaproteobacteria bacterium]
Sequence ID: MBP3687678.1 Length: 120
Range 1: 39 to 103

Score:71.2 bits(173), Expect:5e-10, 
Method:Compositional matrix adjust., 
Identities:39/68(57%), Positives:48/68(70%), Gaps:3/68(4%)

Query  582  RNLLLDNGSQMKNKFSVY*LLSRLKVYPSDKQLRKNFAKFIPDNSSVSFIYITDKQYLMT  403
            RN LLDNG  MK +FSVY  L  +K     + L K  ++F+PDNSSVSF+YITDKQYLMT
Sbjct  39   RNALLDNGFVMK-QFSVY--LKPVKSLDVGRNLVKKISRFVPDNSSVSFLYITDKQYLMT  95

Query  402  ENYFRQEF  379
            ENY  + +
Sbjct  96   ENYLGKNY  103


>CRISPR-associated endonuclease Cas2 [Pseudomonadota bacterium]
Sequence ID: MDO5386819.1 Length: 120
Range 1: 39 to 103

Score:70.5 bits(171), Expect:1e-09, 
Method:Compositional matrix adjust., 
Identities:37/68(54%), Positives:49/68(72%), Gaps:3/68(4%)

Query  582  RNLLLDNGSQMKNKFSVY*LLSRLKVYPSDKQLRKNFAKFIPDNSSVSFIYITDKQYLMT  403
            RN+LLD G  MK +FSVY  +  +K   + + + K  ++FIPDNSSVSF+YITDKQYLMT
Sbjct  39   RNVLLDEGFVMK-QFSVY--IKPVKSLSAGQTVTKTLSRFIPDNSSVSFLYITDKQYLMT  95

Query  402  ENYFRQEF  379
            ENY  + +
Sbjct  96   ENYLGKNY  103


>hypothetical protein [Candidatus Avigastranaerophilus faecigallinarum]
Sequence ID: HIS89816.1 Length: 93
Range 1: 22 to 85

Score:62.8 bits(151), Expect:2e-07, 
Method:Compositional matrix adjust., 
Identities:36/64(56%), Positives:44/64(68%), Gaps:1/64(1%)

Query  3972  DNENNAKDIIDAGVRILKFQK-EPRRRLLKNSPQEFGQNKKRLELLAKKLFEMAYGRMKN  3796
             DNENNAKDIIDAGVRI +  +    RRL + + +   + KKRLELLAKKLFE      +N
Sbjct  22    DNENNAKDIIDAGVRIFEVSEGAEERRLKRTARKNLVRTKKRLELLAKKLFENGLWPNEN  81

Query  3795  PEGS  3784
             PEG+
Sbjct  82    PEGT  85


Range 2: 1 to 61

Score:58.5 bits(140), Expect:8e-06, 
Method:Compositional matrix adjust., 
Identities:35/61(57%), Positives:39/61(63%), Gaps:0/61(0%)

Query  4037  MKYRLGLDLGVGSIGSAVIELLTMKIMQKILLMQVSVF*SFRRSRGEDS*RTARKNLVRT  3858
             MKYRLGLDLGVGSIGSAVIEL      + I+   V +F     +      RTARKNLVRT
Sbjct  1     MKYRLGLDLGVGSIGSAVIELDNENNAKDIIDAGVRIFEVSEGAEERRLKRTARKNLVRT  60

Query  3857  K  3855
             K
Sbjct  61    K  61


>CRISPR-associated endonuclease Cas2 [Rickettsiales bacterium]
Sequence ID: MDR0741567.1 Length: 105
Range 1: 24 to 105

Score:62.8 bits(151), Expect:3e-07, 
Method:Compositional matrix adjust., 
Identities:38/85(45%), Positives:52/85(61%), Gaps:3/85(3%)

Query  582  RNLLLDNGSQMKNKFSVY*LLSRLKVYPSDKQLRKNFAKFIPDNSSVSFIYITDKQYLMT  403
            RN LLDNG  MK +FSVY  +   +   S K   K+    IP+NSSVSF+YITDKQY+ +
Sbjct  24   RNTLLDNGFAMK-QFSVY--IKPCRDLSSAKNAAKSLIWAIPENSSVSFVYITDKQYVTS  80

Query  402  ENYFRQEF*RNEEEIHEKWSIIVVF  328
            + +  +    NEE I EK   +++F
Sbjct  81   DTFLGKNNIENEERIREKNGQLLLF  105


>hypothetical protein [Alphaproteobacteria bacterium]
Sequence ID: MBP3515974.1 Length: 69
Range 1: 17 to 69

Score:60.1 bits(144), Expect:1e-06, 
Method:Compositional matrix adjust., 
Identities:33/53(62%), Positives:38/53(71%), Gaps:1/53(1%)

Query  4684  MSNKTRDWIACWIETEANKVDGSAKEKRKK-ISLKQKIYKGWIASETNSPVSN  4839
             MSNKT DW+  WIETE NKVD SAKEK+K+ IS  +   + WIASET   VSN
Sbjct  17    MSNKTWDWLTDWIETETNKVDSSAKEKKKENISKTENFIRDWIASETTPSVSN  69


>CRISPR-associated endonuclease Cas2 [Alphaproteobacteria bacterium]
Sequence ID: MBR1945802.1 Length: 105
Range 1: 24 to 83

Score:59.3 bits(142), Expect:5e-06, 
Method:Compositional matrix adjust., 
Identities:33/63(52%), Positives:42/63(66%), Gaps:3/63(4%)

Query  582  RNLLLDNGSQMKNKFSVY*LLSRLKVYPSDKQLRKNFAKFIPDNSSVSFIYITDKQYLMT  403
            RN LL+ G  MK +FSVY  +         K++ K    FIP+NSSVSF+Y+TDKQYLMT
Sbjct  24   RNTLLNFGFVMK-QFSVY--IKPCSSLVESKRVAKQLVPFIPENSSVSFLYVTDKQYLMT  80

Query  402  ENY  394
            EN+
Sbjct  81   ENF  83


>hypothetical protein [Alphaproteobacteria bacterium]
Sequence ID: MBR6409080.1 Length: 107
Range 1: 1 to 60

Score:57.8 bits(138), Expect:2e-05, 
Method:Compositional matrix adjust., 
Identities:34/60(57%), Positives:39/60(65%), Gaps:0/60(0%)

Query  4037  MKYRLGLDLGVGSIGSAVIELLTMKIMQKILLMQVSVF*SFRRSRGEDS*RTARKNLVRT  3858
             MKYRLGLDLGVGSIGSAVIEL      ++I+   V +F     +      RTARKNLVRT
Sbjct  1     MKYRLGLDLGVGSIGSAVIELDEQNNAKRIVDAGVRIFEVSEGAEDRRLKRTARKNLVRT  60


>CRISPR-associated endonuclease Cas2 [Rickettsiales bacterium]
Sequence ID: MDR1027150.1 Length: 105
Range 1: 13 to 105

Score:56.2 bits(134), Expect:7e-05, 
Method:Compositional matrix adjust., 
Identities:38/99(38%), Positives:57/99(57%), Gaps:6/99(6%)

Query  624  SQIQNRNAQSNKISRNLLLDNGSQMKNKFSVY*LLSRLKVYPSDKQLRKNFAKFIPDNSS  445
            ++IQ R A      RN+LLD G  MK +FSVY  +   +   S K   ++    IP++SS
Sbjct  13   TKIQQRKATR---FRNVLLDRGFAMK-QFSVY--IKACRDASSAKNAARDLRWAIPEDSS  66

Query  444  VSFIYITDKQYLMTENYFRQEF*RNEEEIHEKWSIIVVF  328
            VSF+YITDKQY+ ++ +  +    NEE   EK   +++F
Sbjct  67   VSFLYITDKQYVTSDTFLGKNSVDNEELAREKNGQLLMF  105


>CRISPR-associated endonuclease Cas2 [Planctomycetaceae bacterium]
Sequence ID: MCE5340211.1 Length: 100
Range 1: 19 to 100

Score:54.3 bits(129), Expect:2e-04, 
Method:Compositional matrix adjust., 
Identities:31/85(36%), Positives:47/85(55%), Gaps:3/85(3%)

Query  582  RNLLLDNGSQMKNKFSVY*LLSRLKVYPSDKQLRKNFAKFIPDNSSVSFIYITDKQYLMT  403
            RNLLLD G  MK +FS+Y  +     + + + L K  +  IPD   VSF+Y+TD+Q+ + 
Sbjct  19   RNLLLDEGFVMK-QFSIY--IKPTGTFSTARGLVKKLSSLIPDGGLVSFMYVTDRQFALV  75

Query  402  ENYFRQEF*RNEEEIHEKWSIIVVF  328
            EN+       NEE I  +   + +F
Sbjct  76   ENFIGDMPTTNEEIIRRQNEQLTLF  100


>MAG: CRISPR-associated endonuclease Cas2 [Planctomycetes bacterium GWF2_41_51]
Sequence ID: OHB47662.1 Length: 120
>CRISPR-associated endonuclease Cas2 [Phycisphaerales bacterium]
Sequence ID: HBG26941.1 Length: 120 
Range 1: 39 to 119

Score:53.9 bits(128), Expect:5e-04, 
Method:Compositional matrix adjust., 
Identities:32/84(38%), Positives:48/84(57%), Gaps:6/84(7%)

Query  582  RNLLLDNGSQMKNKFSVY*LLSRLKVYPSDKQLRKNFAKFIPDNSSVSFIYITDKQYLMT  403
            RNLLLD G  MK +FS+Y  +     + + + L K  +  IPD   VSF+Y+TD+Q+ + 
Sbjct  39   RNLLLDEGFVMK-QFSIY--IKPTGTFSTARGLVKKLSSLIPDGGLVSFMYVTDRQFALV  95

Query  402  ENYFRQEF*RNEEEI---HEKWSI  340
            EN+       NEE I   HE+ ++
Sbjct  96   ENFIGDMPTTNEEFIRRQHEQLTL  119


>MAG: hypothetical protein BHW56_00250 [Acetobacter sp. 46_36]
Sequence ID: OLA67057.1 Length: 68
Range 1: 16 to 68

Score:51.6 bits(122), Expect:0.001, 
Method:Compositional matrix adjust., 
Identities:28/53(53%), Positives:37/53(69%), Gaps:1/53(1%)

Query  4684  MSNKTRDWIACWIETEANKVDGSAKEKRKK-ISLKQKIYKGWIASETNSPVSN  4839
             MSNKT+ W+  WIE E NK+D SAKE++K+ +S   +  + WIASETN   SN
Sbjct  16    MSNKTQVWVNDWIEAETNKIDVSAKEEKKENVSKVGRFIRDWIASETNLSASN  68


>CRISPR-associated endonuclease Cas2 [Sedimentisphaerales bacterium]
Sequence ID: MBN1457688.1 Length: 107
Range 1: 39 to 98

Score:52.0 bits(123), Expect:0.002, 
Method:Compositional matrix adjust., 
Identities:26/63(41%), Positives:40/63(63%), Gaps:3/63(4%)

Query  582  RNLLLDNGSQMKNKFSVY*LLSRLKVYPSDKQLRKNFAKFIPDNSSVSFIYITDKQYLMT  403
            RN+LLDNG  MK +FSVY  +     + + + L K  +  +PD   VSF+Y+TD+Q+ + 
Sbjct  39   RNMLLDNGFVMK-QFSVY--IKPTGSFRTARNLVKKLSALVPDGGMVSFMYVTDRQFALV  95

Query  402  ENY  394
            EN+
Sbjct  96   ENF  98


>HNH endonuclease domain-containing protein [uncultured Desulfovibrio sp.]
Sequence ID: WP_299395203.1 Length: 1141
Range 1: 1020 to 1086

Score:41.2 bits(95), Expect:0.003, 
Method:Compositional matrix adjust., 
Identities:22/68(32%), Positives:38/68(55%), Gaps:6/68(8%)

Query  920   KPGRF*TQWQKEGGKIIWSVQQGDILELDTPDEWKQYT-----DKERCLAKVKKFSDGAV  756
             +PG F  QWQ+ G  ++W V +GD+LE+   +E           +ER    V++F+ G +
Sbjct  1020  QPG-FLPQWQRRGCSLLWRVCKGDVLEMRITEELAAMLPEGLRQEERLFFVVQQFTTGKL  1078

Query  755   TIDLLSDS  732
              + LL+D+
Sbjct  1079  MVRLLNDA  1086


Range 2: 994 to 1023

Score:34.3 bits(77), Expect:0.003, 
Method:Compositional matrix adjust., 
Identities:15/30(50%), Positives:17/30(56%), Gaps:0/30(0%)

Query  994   GSNNHCVDFTKNGKIGWEVIKPLDANQADF  905
             GSN     F +NGKIGWE +   D NQ  F
Sbjct  994   GSNYSMDFFIENGKIGWECVSFFDVNQPGF  1023


		
```
