## Supplemental File 2 for "Ultra-efficient, unified discovery from microbial sequencing with SPLASH and precise statistical assembly": gnl_SRA_ERR6713714.114503.1_114503_BLASTx_hits.txt

```
RID: NWK1HP95013	
Job Title:gnl|SRA|ERR6713714.114503.1 114503 Nanopore5				
Program: BLASTX 
Database: nr All non-redundant GenBank CDS translations+PDB+SwissProt+PIR+PRF excluding environmental samples from WGS projects
Query #1: gnl|SRA|ERR6713714.114503.1 114503 Nanopore5 Query ID: lcl|Query_186044 Length: 8788

Sequences producing significant alignments:
                                                                  Scientific      Common                     Max    Total Query   E   Per.   Acc.                        
Description                                                       Name            Name            Taxid      Score  Score cover Value Ident  Len        Accession        
serine hydroxymethyltransferase [Pseudomonadota bacterium]        Pseudomonado... NA              1977087    211    295   14%   9e-55 49.68  420        MDO5386537.1     
serine hydroxymethyltransferase [Azospirillum sp.]                Azospirillum... NA              34012      188    188   10%   5e-47 43.81  418        MBS7094795.1     
serine hydroxymethyltransferase [Azospirillum sp. 47_25]          Azospirillum... NA              1896971    188    188   10%   5e-47 43.81  418        OLA81145.1       
serine hydroxymethyltransferase [Azospirillum sp.]                Azospirillum... NA              34012      187    187   10%   2e-46 43.81  418        PWM94846.1       
serine hydroxymethyltransferase [Azospirillum sp. 51_20]          Azospirillum... NA              1896972    186    186   10%   2e-46 44.62  417        OLA80064.1       
TPA: serine hydroxymethyltransferase [Candidatus Scatocola...     Candidatus S... NA              2840917    186    186   10%   2e-46 43.81  418        HIU53837.1       
serine hydroxymethyltransferase [Alphaproteobacteria bacterium]   Alphaproteob... NA              1913988    186    186   9%    2e-46 44.41  417        MBO4285695.1     
serine hydroxymethyltransferase [Alphaproteobacteria bacterium]   Alphaproteob... NA              1913988    186    186   10%   3e-46 43.35  418        MBQ9732328.1     
serine hydroxymethyltransferase [Alphaproteobacteria bacterium]   Alphaproteob... NA              1913988    182    182   10%   4e-45 41.77  417        MBR4106225.1     
serine hydroxymethyltransferase [Alphaproteobacteria bacterium]   Alphaproteob... NA              1913988    182    182   9%    4e-45 42.71  417        MBO7098213.1     
serine hydroxymethyltransferase [Alphaproteobacteria bacterium]   Alphaproteob... NA              1913988    182    182   10%   5e-45 42.27  419        MBE6445358.1     
serine hydroxymethyltransferase [Alphaproteobacteria bacterium]   Alphaproteob... NA              1913988    181    181   10%   1e-44 42.95  417        MBE6468181.1     
aminotransferase class I/II-fold pyridoxal phosphate-dependent... Alphaproteob... NA              1913988    181    181   9%    2e-44 44.11  432        MBE6467356.1     
serine hydroxymethyltransferase [Alphaproteobacteria bacterium]   Alphaproteob... NA              1913988    181    181   10%   2e-44 41.14  423        MBR2922962.1     
serine hydroxymethyltransferase [Alphaproteobacteria bacterium]   Alphaproteob... NA              1913988    180    180   9%    2e-44 44.11  417        MBE6453674.1     
serine hydroxymethyltransferase [Alphaproteobacteria bacterium]   Alphaproteob... NA              1913988    180    180   10%   2e-44 42.41  419        MBE6452579.1     
serine hydroxymethyltransferase [Alphaproteobacteria bacterium]   Alphaproteob... NA              1913988    180    180   9%    3e-44 42.81  417        MBR2299606.1     
serine hydroxymethyltransferase [Alphaproteobacteria bacterium]   Alphaproteob... NA              1913988    179    179   10%   5e-44 43.04  418        MBE6448575.1     
serine hydroxymethyltransferase [Pseudomonadota bacterium]        Pseudomonado... NA              1977087    179    236   14%   6e-44 42.90  417        MBS4773340.1     
serine hydroxymethyltransferase [Alphaproteobacteria bacterium]   Alphaproteob... NA              1913988    179    244   11%   9e-44 44.26  418        MBO5443567.1     
TPA: serine hydroxymethyltransferase [Alphaproteobacteria...      Alphaproteob... NA              1913988    178    178   10%   1e-43 41.90  422        HCU58488.1       
serine hydroxymethyltransferase [Azospirillum sp. CAG:239]        Azospirillum... NA              1262705    178    178   9%    2e-43 43.05  417        CDB54349.1       
serine hydroxymethyltransferase [Alphaproteobacteria bacterium]   Alphaproteob... NA              1913988    178    178   10%   2e-43 42.19  417        MBE6444142.1     
serine hydroxymethyltransferase [Alphaproteobacteria bacterium]   Alphaproteob... NA              1913988    177    177   10%   2e-43 42.41  417        MBQ9035120.1     
serine hydroxymethyltransferase [Alphaproteobacteria bacterium]   Alphaproteob... NA              1913988    177    177   10%   3e-43 42.59  418        MBR1756082.1     
serine hydroxymethyltransferase [Alphaproteobacteria bacterium]   Alphaproteob... NA              1913988    177    177   10%   3e-43 42.59  418        MBO6290393.1     
serine hydroxymethyltransferase [Alphaproteobacteria bacterium]   Alphaproteob... NA              1913988    177    177   10%   4e-43 41.59  417        MBQ8784807.1     
serine hydroxymethyltransferase [Alphaproteobacteria bacterium]   Alphaproteob... NA              1913988    176    176   9%    7e-43 41.69  417        MBR6409266.1     
serine hydroxymethyltransferase [Alphaproteobacteria bacterium]   Alphaproteob... NA              1913988    176    176   10%   7e-43 42.90  420        MBP3516387.1     
serine hydroxymethyltransferase [Alphaproteobacteria bacterium]   Alphaproteob... NA              1913988    173    173   10%   8e-43 42.09  329        MBR6355788.1     
serine hydroxymethyltransferase [Pseudomonadota bacterium]        Pseudomonado... NA              1977087    176    176   10%   8e-43 42.63  420        MBS4770879.1     
serine hydroxymethyltransferase [Alphaproteobacteria bacterium]   Alphaproteob... NA              1913988    176    176   10%   9e-43 43.22  421        MBP3346482.1     
serine hydroxymethyltransferase [Alphaproteobacteria bacterium]   Alphaproteob... NA              1913988    176    176   9%    9e-43 43.05  437        MBD9240487.1     
serine hydroxymethyltransferase [Alphaproteobacteria bacterium]   Alphaproteob... NA              1913988    176    176   9%    1e-42 43.05  437        MBP3346431.1     
serine hydroxymethyltransferase [Alphaproteobacteria bacterium]   Alphaproteob... NA              1913988    176    238   14%   1e-42 44.48  418        MBQ8661719.1     
serine hydroxymethyltransferase [Azospirillum sp.]                Azospirillum... NA              34012      176    176   9%    1e-42 43.05  437        MBS6996738.1     
serine hydroxymethyltransferase [Alphaproteobacteria bacterium]   Alphaproteob... NA              1913988    175    175   10%   1e-42 41.27  417        MBP3546638.1     
serine hydroxymethyltransferase [Proteobacteria bacterium...      Proteobacter... NA              1262987    175    175   10%   1e-42 43.04  417        CCZ30092.1       
serine hydroxymethyltransferase [Alphaproteobacteria bacterium]   Alphaproteob... NA              1913988    175    175   9%    1e-42 43.43  418        MCQ2735143.1     
serine hydroxymethyltransferase [Azospirillum sp.]                Azospirillum... NA              34012      174    174   9%    2e-42 42.71  417        MBS6990166.1     
serine hydroxymethyltransferase [Lactobacillaceae bacterium]      Lactobacilla... NA              2291323    174    174   9%    3e-42 41.55  433        MDR1694398.1     
serine hydroxymethyltransferase [Alphaproteobacteria bacterium]   Alphaproteob... NA              1913988    174    174   10%   3e-42 42.90  418        MBR1840801.1     
serine hydroxymethyltransferase [Alphaproteobacteria bacterium]   Alphaproteob... NA              1913988    174    174   10%   4e-42 42.22  433        MDD4556536.1     
serine hydroxymethyltransferase [Alphaproteobacteria bacterium]   Alphaproteob... NA              1913988    174    174   10%   5e-42 42.90  421        MBQ8631456.1     
serine hydroxymethyltransferase [Alphaproteobacteria bacterium]   Alphaproteob... NA              1913988    173    173   10%   7e-42 42.41  418        MBQ8436354.1     
serine hydroxymethyltransferase [Alphaproteobacteria bacterium]   Alphaproteob... NA              1913988    173    173   10%   7e-42 42.27  418        MBE6459348.1     
serine hydroxymethyltransferase [Alphaproteobacteria bacterium]   Alphaproteob... NA              1913988    172    172   9%    1e-41 42.76  419        MBR3675698.1     
serine hydroxymethyltransferase [Alphaproteobacteria bacterium]   Alphaproteob... NA              1913988    172    172   9%    1e-41 41.89  419        MBR1915321.1     
serine hydroxymethyltransferase [Clostridia bacterium]            Clostridia b... NA              2044939    172    172   10%   1e-41 41.51  419        MBR0120704.1     
serine hydroxymethyltransferase [Alphaproteobacteria bacterium]   Alphaproteob... NA              1913988    172    172   10%   1e-41 41.14  419        MBQ9271272.1     
serine hydroxymethyltransferase [Alphaproteobacteria bacterium]   Alphaproteob... NA              1913988    172    172   10%   2e-41 41.96  418        MBQ7285107.1     
serine hydroxymethyltransferase [bacterium]                       bacterium       NA              1869227    171    171   10%   2e-41 41.38  417        MDD7313004.1     
serine hydroxymethyltransferase [Alphaproteobacteria bacterium]   Alphaproteob... NA              1913988    171    171   10%   3e-41 42.72  418        MBR1601689.1     
serine hydroxymethyltransferase [Alphaproteobacteria bacterium]   Alphaproteob... NA              1913988    171    171   9%    4e-41 40.34  418        MBR1399694.1     
serine hydroxymethyltransferase [Alphaproteobacteria bacterium]   Alphaproteob... NA              1913988    170    170   10%   1e-40 42.41  419        MBQ8482119.1     
serine hydroxymethyltransferase [Rhodospirillales bacterium]      Rhodospirill... NA              2026786    170    170   9%    1e-40 41.36  419        MDO4184648.1     
serine hydroxymethyltransferase [Alphaproteobacteria bacterium]   Alphaproteob... NA              1913988    169    169   10%   2e-40 41.64  419        MBR1825371.1     
serine hydroxymethyltransferase [Alphaproteobacteria bacterium]   Alphaproteob... NA              1913988    169    169   10%   2e-40 41.59  418        MBQ8464744.1     
serine hydroxymethyltransferase [Pseudomonadota bacterium]        Pseudomonado... NA              1977087    168    168   9%    3e-40 39.66  418        MDO4162211.1     
type II CRISPR RNA-guided endonuclease Cas9 [Pseudomonadota...    Pseudomonado... NA              1977087    178    298   19%   3e-40 36.42  1157       MDO5386820.1     
serine hydroxymethyltransferase [Alphaproteobacteria bacterium]   Alphaproteob... NA              1913988    168    168   9%    4e-40 41.08  418        MCI7420599.1     
serine hydroxymethyltransferase [Alphaproteobacteria bacterium]   Alphaproteob... NA              1913988    168    168   9%    4e-40 41.08  418        MCI7486072.1     
serine hydroxymethyltransferase [Alphaproteobacteria bacterium]   Alphaproteob... NA              1913988    167    167   9%    5e-40 40.60  418        MBR2137239.1     
serine hydroxymethyltransferase [Azospirillum sp.]                Azospirillum... NA              34012      167    167   10%   6e-40 41.27  419        MCI5544751.1     
serine hydroxymethyltransferase [Sphingosinicella sp.]            Sphingosinic... NA              1917971    168    168   10%   7e-40 40.59  438        MBA3677968.1     
serine hydroxymethyltransferase [Alphaproteobacteria bacterium]   Alphaproteob... NA              1913988    167    167   10%   1e-39 41.27  418        MBR1606039.1     
serine hydroxymethyltransferase [Alphaproteobacteria bacterium]   Alphaproteob... NA              1913988    166    166   9%    1e-39 40.74  418        MCI5634058.1     
serine hydroxymethyltransferase [Alphaproteobacteria bacterium]   Alphaproteob... NA              1913988    166    166   10%   1e-39 40.95  418        MBQ8671902.1     
serine hydroxymethyltransferase [Alphaproteobacteria bacterium]   Alphaproteob... NA              1913988    166    166   10%   2e-39 41.96  418        MBO6290537.1     
serine hydroxymethyltransferase [Alphaproteobacteria bacterium]   Alphaproteob... NA              1913988    166    166   9%    2e-39 40.40  420        MBP3615708.1     
serine hydroxymethyltransferase [Alphaproteobacteria bacterium]   Alphaproteob... NA              1913988    165    165   9%    3e-39 41.47  417        MBQ8870701.1     
serine hydroxymethyltransferase [Alphaproteobacteria bacterium]   Alphaproteob... NA              1913988    166    166   9%    3e-39 40.40  420        MBQ8660201.1     
serine hydroxymethyltransferase [Alphaproteobacteria bacterium]   Alphaproteob... NA              1913988    165    165   10%   4e-39 40.95  418        MBR3501913.1     
serine hydroxymethyltransferase [Alphaproteobacteria bacterium]   Alphaproteob... NA              1913988    165    165   9%    5e-39 40.40  420        MBR4315766.1     
type II CRISPR-associated endonuclease Cas1 [Pseudomonadota...    Pseudomonado... NA              1977087    139    197   8%    5e-39 51.10  301        MDO5386818.1     
serine hydroxymethyltransferase [Alphaproteobacteria bacterium]   Alphaproteob... NA              1913988    164    164   9%    5e-39 40.34  415        MBO7556446.1     
serine hydroxymethyltransferase [bacterium]                       bacterium       NA              1869227    164    164   9%    1e-38 40.40  420        MCR5506551.1     
serine hydroxymethyltransferase [Alphaproteobacteria bacterium]   Alphaproteob... NA              1913988    159    159   9%    1e-38 44.04  273        MBR6663382.1     
serine hydroxymethyltransferase [Alphaproteobacteria bacterium]   Alphaproteob... NA              1913988    163    163   9%    1e-38 40.34  418        MBP5399485.1     
serine hydroxymethyltransferase [Alphaproteobacteria bacterium]   Alphaproteob... NA              1913988    163    163   10%   2e-38 42.72  419        MBR1648775.1     
serine hydroxymethyltransferase [Alphaproteobacteria bacterium]   Alphaproteob... NA              1913988    162    162   9%    3e-38 40.68  386        MBQ7304017.1     
serine hydroxymethyltransferase [Rickettsiales bacterium]         Rickettsiale... NA              2026788    162    162   9%    3e-38 39.14  420        MDR1476872.1     
serine hydroxymethyltransferase [Alphaproteobacteria bacterium]   Alphaproteob... NA              1913988    162    162   9%    3e-38 40.80  417        MBQ2810732.1     
Serine hydroxymethyltransferase 2 [Rickettsiales bacterium Ac37b] Rickettsiale... NA              1528098    158    194   11%   3e-38 40.67  426        AIL64829.1       
serine hydroxymethyltransferase [bacterium]                       bacterium       NA              1869227    157    194   11%   4e-38 40.34  420        MBD5405534.1     
serine hydroxymethyltransferase [Alphaproteobacteria bacterium]   Alphaproteob... NA              1913988    162    162   9%    4e-38 40.80  417        MBE6451857.1     
serine hydroxymethyltransferase [Henriciella sp.]                 Henriciella sp. NA              1968823    162    162   10%   4e-38 39.56  434        WP_290844424.1   
serine hydroxymethyltransferase [Alphaproteobacteria bacterium]   Alphaproteob... NA              1913988    162    162   9%    4e-38 40.54  419        MBR1544944.1     
serine hydroxymethyltransferase [Alphaproteobacteria bacterium]   Alphaproteob... NA              1913988    162    162   10%   4e-38 40.36  417        MBO4284611.1     
serine hydroxymethyltransferase [Alphaproteobacteria bacterium]   Alphaproteob... NA              1913988    162    162   9%    4e-38 40.20  418        MBQ9235320.1     
serine hydroxymethyltransferase [bacterium]                       bacterium       NA              1869227    156    193   11%   5e-38 40.00  420        MBD5398968.1     
serine hydroxymethyltransferase [Alphaproteobacteria bacterium]   Alphaproteob... NA              1913988    161    161   10%   6e-38 40.73  417        MBQ7659755.1     
serine hydroxymethyltransferase [Henriciella algicola]            Henriciella ... NA              1608422    162    162   10%   6e-38 39.44  434        WP_119454397.1   
serine hydroxymethyltransferase [Pseudomonadota bacterium]        Pseudomonado... NA              1977087    161    161   10%   9e-38 39.44  433        MDQ4060868.1     
serine hydroxymethyltransferase [Sphingosinicella flava]          Sphingosinic... NA              2771430    161    161   10%   9e-38 39.93  430        WP_200972124.1   
serine hydroxymethyltransferase [Alphaproteobacteria bacterium]   Alphaproteob... NA              1913988    160    160   10%   1e-37 37.81  416        MBR5598632.1     
serine hydroxymethyltransferase [Temperatibacter marinus]         Temperatibac... NA              1456591    161    161   9%    1e-37 40.00  429        WP_310798063.1   
serine hydroxymethyltransferase [Acetobacter sp.]                 Acetobacter sp. NA              440        160    160   9%    1e-37 40.54  418        MCM1324445.1     
serine hydroxymethyltransferase [Pseudomonadota bacterium]        Pseudomonado... NA              1977087    160    160   9%    1e-37 41.41  427        MDA1101534.1     
serine hydroxymethyltransferase [Hansschlegelia quercus]          Hansschlegel... NA              2528245    155    192   11%   2e-37 38.59  433        WP_131002420.1   


Alignments:

>serine hydroxymethyltransferase [Pseudomonadota bacterium]
Sequence ID: MDO5386537.1 Length: 420
Range 1: 1 to 312

Score:211 bits(536), Expect:9e-55, 
Method:Compositional matrix adjust., 
Identities:157/316(50%), Positives:186/316(58%), Gaps:13/316(4%)

Query  1660  MMDFTENS-ReedeiadaiDNELKRQQNQIELIALKILCRLAVLEVQGLILTNKYAAEGY  1484
             MMDFT N   E+ EIA+AIDNELKRQQ QIELIA + +   AVLE QG ILTNKYA EGY
Sbjct  1     MMDFTGNLWEEDAEIANAIDNELKRQQEQIELIASENIVSPAVLEAQGSILTNKYA-EGY  59

Query  1483  PRHNVIGWADANILMWWRSWREHGRRNFNAAYKYVQPHSGSRWPTLRFMSFCSSPGDDYG  1304
             P H   G  +  I +     RE  +  FNAAY  VQPHSGS+  T  +++         G
Sbjct  60    PAHRYYGGCE-YIDVVEELARERAKELFNAAYVNVQPHSGSQANTAVYVALLKPCDVIMG  118

Query  1303  MSLIAGGHLTQWPLKCLFAR-LNAVPAWRMPGQRLITDEQAERLALENRPKLIIAGGRLY  1127
             MSL AGGHLT         + LNAV         LI  EQAE+LALENRPKLIIAGG  Y
Sbjct  119   MSLDAGGHLTHGSKVSFSGKWLNAVQYGVRRDSGLIDYEQAEQLALENRPKLIIAGGSAY  178

Query  1126  PRQID*G*VR-LVDKVGAYPMVDMAHFAGLLPAA--SQSVGICRWVTTTTRQDFMAAR-R  959
             PRQID    R + DKVGAY MVDMAHFAGL+        +     VTTTT +     R  
Sbjct  179   PRQIDFKRFREIADKVGAYLMVDMAHFAGLVAGGVHPNPLEYADVVTTTTHKTLRGPRGG  238

Query  958   YDLTNTRD-CEED*SAIFSRRRKGPLEHILAISRRLCFSKIL*RHSLRTMPLQVVKTS--  788
               LTN  +  ++  SAIF   + GPLEHI+A ++ +CF + L     +T   QVVK +  
Sbjct  239   MILTNNAEIAKKIDSAIFPATQGGPLEHIIA-AKAVCFKEAL-TPQFKTYAAQVVKNAQV  296

Query  787   FG*NAEKRGLDLVSGG  740
              G   +KRGLDLVSGG
Sbjct  297   LGETLKKRGLDLVSGG  312


Range 2: 64 to 420

Score:84.3 bits(207), Expect:5e-12, 
Method:Compositional matrix adjust., 
Identities:121/364(33%), Positives:156/364(42%), Gaps:21/364(5%)

Query  1466  WLGGCEHIDVVeelararakel*rrLQVRSAAFRFSVANTAVYVVLLKPRR*LWDVADCR  1287
             + GGCE+IDVVEELAR RAKEL     V       S ANTAVYV LLKP   +  ++   
Sbjct  64    YYGGCEYIDVVEELARERAKELFNAAYVNVQPHSGSQANTAVYVALLKPCDVIMGMSLDA  123

Query  1286  RTFDAMASKVSFRAAECRA---SMAHAGTAVDYR*TGRAAGARKPSETDYCrrsalsaad  1116
                    SKVSF      A    +      +DY    + A   +P        +     D
Sbjct  124   GGHLTHGSKVSFSGKWLNAVQYGVRRDSGLIDYEQAEQLALENRPKLIIAGGSAYPRQID  183

Query  1115  *lrlSEIG*QGRG--LSDGGHGAFCRAIAGGI---PIRWNMPMGDDDDATRLYGRAAV*F  951
               R  EI  +     + D  H  F   +AGG+   P+ +   +      T    R  +  
Sbjct  184   FKRFREIADKVGAYLMVDMAH--FAGLVAGGVHPNPLEYADVVTTTTHKTLRGPRGGMIL  241

Query  950   D*HPRLRRRLICYFLPATQRAVGAYIGNFKAALFQ*DTLTPQFKDYAAAGGENK--LWVk  777
               +  + +++     PATQ     +I   KA  F+ + LTPQFK YAA   +N   L   
Sbjct  242   TNNAEIAKKIDSAIFPATQGGPLEHIIAAKAVCFK-EALTPQFKTYAAQVVKNAQVLGET  300

Query  776   r*karagfgfrRTDTLICWVIDLRAGKI*LARCGWSFEAAHMTCNKNAIPLD---PRRRS  606
               K         TDT +  V DLR  K+       + EAAHMTCNKNAIP D   P+  S
Sbjct  301   LKKRGLDLVSGGTDTHLLLV-DLRPKKLTGDVVEKALEAAHMTCNKNAIPFDPMPPKVTS  359

Query  605   YQAFGKSAHLAARPAVLETEFIQVGN*FVD-DGCCRTAGFVMLLSNVSARKW*YVSGSRF  429
                 G  A  A      E EFIQVGN   D      TA    ++S V       +S +RF
Sbjct  360   GIRVGTPA--ATTRGFKEAEFIQVGNWIADVTDAVGTADEQAVISRVGKEVVDMLS-TRF  416

Query  428   PIYG  417
             PIYG
Sbjct  417   PIYG  420


>serine hydroxymethyltransferase [Azospirillum sp.]
Sequence ID: MBS7094795.1 Length: 418
Range 1: 1 to 311

Score:188 bits(477), Expect:5e-47, 
Method:Compositional matrix adjust., 
Identities:138/315(44%), Positives:174/315(55%), Gaps:13/315(4%)

Query  1657  MDFTENSReedeiadaiDN-ELKRQQNQIELIALKILCRLAVLEVQGLILTNKYAAEGYP  1481
             MDF EN + ED+        ELKRQQNQIELIA + +   AVLE QG I+TNKY AEGYP
Sbjct  1     MDFEENLQSEDKAVFDAIECELKRQQNQIELIASENIVSNAVLEAQGSIMTNKY-AEGYP  59

Query  1480  RHNVIGWADANILMWWRSWREHGRRNFNAAYKYVQPHSGSRWPTLRFMSFCSSPGDDYGM  1301
              H   G  +  + +      E  ++ FNA +  VQPHSGS+  T  +++         GM
Sbjct  60    AHRYYGGCEC-VDVVENLAIERAKKLFNAQFANVQPHSGSQANTAVYVALLKPCDVIMGM  118

Query  1300  SLIAGGHLTQWPLKCLFAR-LNAVPAWRMPGQRLITDEQAERLALENRPKLIIAGGRLYP  1124
             SL AGGHLT         + L AV         LI  ++ ERLALEN+PKLIIAGG  YP
Sbjct  119   SLDAGGHLTHGSKVSFSGKWLQAVQYGVCKETGLIDYDEVERLALENKPKLIIAGGSAYP  178

Query  1123  RQID*G*VR-LVDKVGAYPMVDMAHFAGLLPAA--SQSVGICRWVTTTTRQDFMAAR-RY  956
             R+ID    R + DKVGAY MVDMAHFAGL+        +     VTTTT +     R   
Sbjct  179   RRIDFKRFREIADKVGAYLMVDMAHFAGLVAGGVHPNPLEYADVVTTTTHKTLRGPRGGM  238

Query  955   DLTNTRD-CEED*SAIFSRRRKGPLEHILAISRRLCFSKIL*RHSLRTMPLQVVKTS--F  785
              LTN  D  ++  SAIF   + GPL H++A ++ +CF + L     +    QVVK +   
Sbjct  239   ILTNNEDIAKKINSAIFPGTQGGPLMHVIA-AKAVCFGEDL-TPQFKDYAAQVVKNAQKM  296

Query  784   G*NAEKRGLDLVSGG  740
             G   + RGLDLVSGG
Sbjct  297   GEVLQARGLDLVSGG  311


>MAG: serine hydroxymethyltransferase [Azospirillum sp. 47_25]
Sequence ID: OLA81145.1 Length: 418
Range 1: 1 to 311

Score:188 bits(477), Expect:5e-47, 
Method:Compositional matrix adjust., 
Identities:138/315(44%), Positives:174/315(55%), Gaps:13/315(4%)

Query  1657  MDFTENSReedeiadaiDN-ELKRQQNQIELIALKILCRLAVLEVQGLILTNKYAAEGYP  1481
             MDF EN + ED+        ELKRQQNQIELIA + +   AVLE QG I+TNKY AEGYP
Sbjct  1     MDFEENLQSEDKAVFDAIECELKRQQNQIELIASENIVSNAVLEAQGSIMTNKY-AEGYP  59

Query  1480  RHNVIGWADANILMWWRSWREHGRRNFNAAYKYVQPHSGSRWPTLRFMSFCSSPGDDYGM  1301
              H   G  +  + +      E  ++ FNA +  VQPHSGS+  T  +++         GM
Sbjct  60    AHRYYGGCEC-VDVVENLAIERAKKLFNAQFANVQPHSGSQANTAVYVALLKPCDVIMGM  118

Query  1300  SLIAGGHLTQWPLKCLFAR-LNAVPAWRMPGQRLITDEQAERLALENRPKLIIAGGRLYP  1124
             SL AGGHLT         + L AV         LI  ++ ERLALEN+PKLIIAGG  YP
Sbjct  119   SLDAGGHLTHGSKVSFSGKWLQAVQYGVCKETGLIDYDEVERLALENKPKLIIAGGSAYP  178

Query  1123  RQID*G*VR-LVDKVGAYPMVDMAHFAGLLPAA--SQSVGICRWVTTTTRQDFMAAR-RY  956
             R+ID    R + DKVGAY MVDMAHFAGL+        +     VTTTT +     R   
Sbjct  179   RRIDFKRFREIADKVGAYLMVDMAHFAGLVAGGVYPNPLEYADVVTTTTHKTLRGPRGGM  238

Query  955   DLTNTRD-CEED*SAIFSRRRKGPLEHILAISRRLCFSKIL*RHSLRTMPLQVVKTS--F  785
              LTN  D  ++  SAIF   + GPL H++A ++ +CF + L     +    QVVK +   
Sbjct  239   ILTNNEDIAKKINSAIFPGTQGGPLMHVIA-AKAVCFGEDL-TPQFKDYAAQVVKNAQKM  296

Query  784   G*NAEKRGLDLVSGG  740
             G   + RGLDLVSGG
Sbjct  297   GEVLQARGLDLVSGG  311


>MAG: serine hydroxymethyltransferase [Azospirillum sp.]
Sequence ID: PWM94846.1 Length: 418
>serine hydroxymethyltransferase [Azospirillum sp. CAG:260]
Sequence ID: CDB39648.1 Length: 418 
Range 1: 1 to 311

Score:187 bits(474), Expect:2e-46, 
Method:Compositional matrix adjust., 
Identities:138/315(44%), Positives:173/315(54%), Gaps:13/315(4%)

Query  1657  MDFTENSReedeiadaiDN-ELKRQQNQIELIALKILCRLAVLEVQGLILTNKYAAEGYP  1481
             MDF EN + ED+        ELKRQQNQIELIA + +   AVLE QG I+TNKY AEGYP
Sbjct  1     MDFEENLQSEDKAVFDAIECELKRQQNQIELIASENIVSNAVLEAQGSIMTNKY-AEGYP  59

Query  1480  RHNVIGWADANILMWWRSWREHGRRNFNAAYKYVQPHSGSRWPTLRFMSFCSSPGDDYGM  1301
              H   G  +  + +      E  ++ FNA +  VQPHSGS+  T  +++         GM
Sbjct  60    AHRYYGGCEC-VDVVENLAIERAKKLFNAQFANVQPHSGSQANTAVYVALLKPCDVIMGM  118

Query  1300  SLIAGGHLTQWPLKCLFAR-LNAVPAWRMPGQRLITDEQAERLALENRPKLIIAGGRLYP  1124
             SL AGGHLT         + L AV         LI  +  ERLALEN+PKLIIAGG  YP
Sbjct  119   SLDAGGHLTHGSKVSFSGKWLQAVQYGVCKETGLIDYDGVERLALENKPKLIIAGGSAYP  178

Query  1123  RQID*G*VR-LVDKVGAYPMVDMAHFAGLLPAA--SQSVGICRWVTTTTRQDFMAAR-RY  956
             R+ID    R + DKVGAY MVDMAHFAGL+        +     VTTTT +     R   
Sbjct  179   RRIDFKRFREIADKVGAYLMVDMAHFAGLVAGGVHPNPLEYADVVTTTTHKTLRGPRGGM  238

Query  955   DLTNTRD-CEED*SAIFSRRRKGPLEHILAISRRLCFSKIL*RHSLRTMPLQVVKTS--F  785
              LTN  D  ++  SAIF   + GPL H++A ++ +CF + L     +    QVVK +   
Sbjct  239   ILTNNEDIAKKINSAIFPGTQGGPLMHVIA-AKAVCFGEDL-TPQFKDYAAQVVKNAQKM  296

Query  784   G*NAEKRGLDLVSGG  740
             G   + RGLDLVSGG
Sbjct  297   GEVLQARGLDLVSGG  311


>MAG: serine hydroxymethyltransferase [Azospirillum sp. 51_20]
Sequence ID: OLA80064.1 Length: 417
Range 1: 1 to 311

Score:186 bits(473), Expect:2e-46, 
Method:Compositional matrix adjust., 
Identities:141/316(45%), Positives:177/316(56%), Gaps:15/316(4%)

Query  1657  MDFTENSReedeiadaiDN-ELKRQQNQIELIALKILCRLAVLEVQGLILTNKYAAEGYP  1481
             MDFT+N   ED    A  N EL RQQ QIELIA + +   AVLE QG ILTNKYA EGYP
Sbjct  1     MDFTKNLSAEDPEIFAAVNRELTRQQQQIELIASENIVSRAVLEAQGSILTNKYA-EGYP  59

Query  1480  RHNVIGWADANILMWWRSWREHGRRNFNAAYKYVQPHSGSRWPTLRFMSFCSSPGDDY-G  1304
                  G     +        E  ++ FNA +  VQPHSGS+  T  +++    PGD   G
Sbjct  60    GRRYYGGC-TFVDQVEELAIERAKQLFNAKFANVQPHSGSQANTAVYVALLQ-PGDTILG  117

Query  1303  MSLIAGGHLTQWPLKCLFAR-LNAVPAWRMPGQRLITDEQAERLALENRPKLIIAGGRLY  1127
             MSL AGGHLT      +  + LNAV         LI  ++ ERLA E++PKLIIAGG  Y
Sbjct  118   MSLDAGGHLTHGSKVSVSGKWLNAVQYGVRKEDGLIDYDEVERLAEEHQPKLIIAGGSAY  177

Query  1126  PRQID*G*VR-LVDKVGAYPMVDMAHFAGLLPAASQSVGI-CRWVTTTTRQDFMAARRYD  953
             PRQID    R + DK GAY MVDMAHFAGL+        + C  V TTT    +   R  
Sbjct  178   PRQIDFSRFRKIADKTGAYLMVDMAHFAGLVAGGCHPNPLDCADVVTTTTHKTLRGPRGG  237

Query  952   --LTNTRD-CEED*SAIFSRRRKGPLEHILAISRRLCFSKIL*RHSLRTMPLQVVKTS--  788
               LTN+ +  ++  SAIF   + GPLEHI+A ++ +CF + L     +T   QV+K +  
Sbjct  238   MILTNSEELAKKINSAIFPGTQGGPLEHIIA-AKAVCFKEDL-STEFKTYAAQVIKNAKV  295

Query  787   FG*NAEKRGLDLVSGG  740
              G   ++RGLDLVSGG
Sbjct  296   LGEVLKERGLDLVSGG  311


>serine hydroxymethyltransferase [Candidatus Scatocola faecipullorum]
Sequence ID: HIU53837.1 Length: 418
Range 1: 1 to 311

Score:186 bits(473), Expect:2e-46, 
Method:Compositional matrix adjust., 
Identities:138/315(44%), Positives:173/315(54%), Gaps:13/315(4%)

Query  1657  MDFTENSReedeiadaiDN-ELKRQQNQIELIALKILCRLAVLEVQGLILTNKYAAEGYP  1481
             MDF EN + ED+        ELKRQQNQIELIA + +   AVLE QG I+TNKY AEGYP
Sbjct  1     MDFEENLQSEDKAVFDAIECELKRQQNQIELIASENIVSNAVLEAQGSIMTNKY-AEGYP  59

Query  1480  RHNVIGWADANILMWWRSWREHGRRNFNAAYKYVQPHSGSRWPTLRFMSFCSSPGDDYGM  1301
              H   G  +  + +      E  ++ FNA +  VQPHSGS+  T  +++         GM
Sbjct  60    AHRYYGGCEC-VDVVENLAIERAKKLFNAQFANVQPHSGSQANTAVYVALLKPCDVIMGM  118

Query  1300  SLIAGGHLTQWPLKCLFAR-LNAVPAWRMPGQRLITDEQAERLALENRPKLIIAGGRLYP  1124
             SL AGGHLT         + L AV         LI  +  ERLALEN+PKLIIAGG  YP
Sbjct  119   SLDAGGHLTHGSKVSFSGKWLQAVQYGVCKETGLIDYDGVERLALENKPKLIIAGGSAYP  178

Query  1123  RQID*G*VR-LVDKVGAYPMVDMAHFAGLLPAA--SQSVGICRWVTTTTRQDFMAAR-RY  956
             R+ID    R + DKVGAY MVDMAHFAGL+        +     VTTTT +     R   
Sbjct  179   RRIDFKRFREIADKVGAYLMVDMAHFAGLVAGGVYPNPLEYADVVTTTTHKTLRGPRGGM  238

Query  955   DLTNTRD-CEED*SAIFSRRRKGPLEHILAISRRLCFSKIL*RHSLRTMPLQVVKTS--F  785
              LTN  D  ++  SAIF   + GPL H++A ++ +CF + L     +    QVVK +   
Sbjct  239   ILTNNEDIAKKINSAIFPGTQGGPLMHVIA-AKAVCFGEDL-TPQFKDYAAQVVKNAQKM  296

Query  784   G*NAEKRGLDLVSGG  740
             G   + RGLDLVSGG
Sbjct  297   GEVLQARGLDLVSGG  311


>serine hydroxymethyltransferase [Alphaproteobacteria bacterium]
Sequence ID: MBO4285695.1 Length: 417
Range 1: 21 to 311

Score:186 bits(473), Expect:2e-46, 
Method:Compositional matrix adjust., 
Identities:131/295(44%), Positives:163/295(55%), Gaps:12/295(4%)

Query  1600  ELKRQQNQIELIALKILCRLAVLEVQGLILTNKYAAEGYPRHNVIGWADANILMWWRSWR  1421
             E  RQ  QIELIA +     AVL+ QG ILTNKYA EGYP H      + NI        
Sbjct  21    EKTRQLEQIELIASENYVSKAVLQAQGSILTNKYA-EGYPSHRYYHGCE-NIDKIETLAI  78

Query  1420  EHGRRNFNAAYKYVQPHSGSRWPTLRFMSFCSSPGDDYGMSLIAGGHLTQWPLKCLFAR-  1244
             E  ++ FNA +  VQPHSGS+  T  +++         GMSL AGGHLT      +  + 
Sbjct  79    ERAKKLFNAEFVNVQPHSGSQANTAVYVALLKPCDTILGMSLSAGGHLTHGAKVSISGKW  138

Query  1243  LNAVPAWRMPGQRLITDEQAERLALENRPKLIIAGGRLYPRQID*G*VR-LVDKVGAYPM  1067
             LN+V         LI  EQ ERLALEN PKLIIAGG  YPRQID    R + DKVGAY M
Sbjct  139   LNSVSYGVRQDTGLIDYEQVERLALENSPKLIIAGGSAYPRQIDFARFRDIADKVGAYLM  198

Query  1066  VDMAHFAGLLPAA--SQSVGICRWVTTTTRQDFMAAR-RYDLTNTRD-CEED*SAIFSRR  899
             VDMAHFAGL+        +     VTTTT +     R    LTN  +  ++  SA+F   
Sbjct  199   VDMAHFAGLVAGGVHENPLKFADVVTTTTHKTLRGPRGGMILTNNEEIAKKINSAVFPGT  258

Query  898   RKGPLEHILAISRRLCFSKIL*RHSLRTMPLQVVKTS--FG*NAEKRGLDLVSGG  740
             + GPLEH++A ++ +CF + L   S++    QVV  +   G   EKRGL+LVSGG
Sbjct  259   QGGPLEHVIA-AKAVCFKEDL-SDSIKAYAKQVVSNAKVLGKTLEKRGLNLVSGG  311


>serine hydroxymethyltransferase [Alphaproteobacteria bacterium]
Sequence ID: MBQ9732328.1 Length: 418
Range 1: 1 to 311

Score:186 bits(471), Expect:3e-46, 
Method:Compositional matrix adjust., 
Identities:137/316(43%), Positives:174/316(55%), Gaps:15/316(4%)

Query  1657  MDFTENSReedeiadaiDN-ELKRQQNQIELIALKILCRLAVLEVQGLILTNKYAAEGYP  1481
             MDF EN + ED       + ELKRQQ+QIELIA + +   AVLE QG ILTNKYA EGYP
Sbjct  1     MDFNENLQLEDNEIFEAIDKELKRQQSQIELIASENIVSPAVLEAQGSILTNKYA-EGYP  59

Query  1480  -RHNVIGWADANILMWWRSWREHGRRNFNAAYKYVQPHSGSRWPTLRFMSFCSSPGDDYG  1304
              R    G    +++      R   ++ FN  +  VQPHSGS+     +++         G
Sbjct  60    NRRYYHGCEFVDVIEGLAIER--AKKLFNCKFANVQPHSGSQANMGVYVALLKPNDTILG  117

Query  1303  MSLIAGGHLTQWPLKCLFAR-LNAVPAWRMPGQRLITDEQAERLALENRPKLIIAGGRLY  1127
             MSL AGGHLT      +  + LN++          I  EQ E+LALEN+PKLIIAGG  Y
Sbjct  118   MSLDAGGHLTHGAKVSISGKWLNSITYGVKADDGRIDYEQVEKLALENKPKLIIAGGSAY  177

Query  1126  PRQID*G*VR-LVDKVGAYPMVDMAHFAGLLPAA--SQSVGICRWVTTTTRQDFMAAR-R  959
             PRQID    R + DKVGAY MVDMAHFAGL+        +     VTTTT +     R  
Sbjct  178   PRQIDFAKFRKIADKVGAYLMVDMAHFAGLVAGGVHPNPLEYADVVTTTTHKTLRGPRGG  237

Query  958   YDLTNTRD-CEED*SAIFSRRRKGPLEHILAISRRLCFSKIL*RHSLRTMPLQVVKTS--  788
               LTN  D  ++  SAIF   + GPL H++A ++ +CF + L     +    QVVK +  
Sbjct  238   MILTNNEDLAKKINSAIFPGTQGGPLMHVIA-AKAVCFKEDL-TSEFKAYSAQVVKNAKV  295

Query  787   FG*NAEKRGLDLVSGG  740
              G   +KRGLDLVSGG
Sbjct  296   LGETLKKRGLDLVSGG  311


>serine hydroxymethyltransferase [Alphaproteobacteria bacterium]
Sequence ID: MBR4106225.1 Length: 417
Range 1: 1 to 311

Score:182 bits(463), Expect:4e-45, 
Method:Compositional matrix adjust., 
Identities:132/316(42%), Positives:173/316(54%), Gaps:15/316(4%)

Query  1657  MDFTENSReedeiadaiDN-ELKRQQNQIELIALKILCRLAVLEVQGLILTNKYAAEGYP  1481
             MDFT+N   ED     + + ELKRQQNQIELIA + +   AVL+ QG ILTNKY AEGYP
Sbjct  1     MDFTQNLNIEDAEIADLIDKELKRQQNQIELIASENIVSKAVLQAQGSILTNKY-AEGYP  59

Query  1480  RHNVIGWADANILMWWRSWR-EHGRRNFNAAYKYVQPHSGSRWPTLRFMSFCSSPGDDYG  1304
                   +     +    +   E  ++ FNA +  VQPHSGS+     +++         G
Sbjct  60    AKRY--YHGCEFVDGIETLAIERAKKLFNAKFANVQPHSGSQANMAVYVALLQPKDTILG  117

Query  1303  MSLIAGGHLTQWPLKCLFAR-LNAVPAWRMPGQRLITDEQAERLALENRPKLIIAGGRLY  1127
             MSL AGGHLT         + LN+V         LI  +Q E++ALE +PKLIIAGG  Y
Sbjct  118   MSLDAGGHLTHGAKVSFSGKWLNSVCYGVKKDSGLIDYDQVEQMALEFKPKLIIAGGSAY  177

Query  1126  PRQID*G*VR-LVDKVGAYPMVDMAHFAGLLPAA--SQSVGICRWVTTTTRQDFMAAR-R  959
             PR ID    R + DK+GAY MVDMAHFAGL+        +     VTTTT +     R  
Sbjct  178   PRIIDFAKFRAIADKIGAYLMVDMAHFAGLVAGGVHPNPLAFADVVTTTTHKTLRGPRGG  237

Query  958   YDLTNTRD-CEED*SAIFSRRRKGPLEHILAISRRLCFSKIL*RHSLRTMPLQVVKT--S  788
               LTN  +  ++  SA+F   + GPLEH++A ++ +CF + L     +T    VVK   +
Sbjct  238   MILTNNEEIAKKINSAVFPGIQGGPLEHVIA-AKAVCFKEDL-SDEFKTYAAHVVKNAKA  295

Query  787   FG*NAEKRGLDLVSGG  740
              G   +KRGLDLVSGG
Sbjct  296   LGETLKKRGLDLVSGG  311


>serine hydroxymethyltransferase [Alphaproteobacteria bacterium]
Sequence ID: MBO7098213.1 Length: 417
Range 1: 21 to 311

Score:182 bits(463), Expect:4e-45, 
Method:Compositional matrix adjust., 
Identities:126/295(43%), Positives:163/295(55%), Gaps:12/295(4%)

Query  1600  ELKRQQNQIELIALKILCRLAVLEVQGLILTNKYAAEGYPRHNVIGWADANILMWWRSWR  1421
             E  RQ  QIELIA +     AVL+ QG +LTNKYA EGYP H      + NI        
Sbjct  21    EKTRQLEQIELIASENYVSKAVLQAQGSVLTNKYA-EGYPSHRYYHGCE-NIDKIETLAI  78

Query  1420  EHGRRNFNAAYKYVQPHSGSRWPTLRFMSFCSSPGDDYGMSLIAGGHLTQWPLKCLFAR-  1244
             E  ++ FNAA+  VQPHSGS+  T  +++         GMSL AGGHLT      +  + 
Sbjct  79    ERAKKLFNAAFVNVQPHSGSQANTAVYVALLKPCDTILGMSLSAGGHLTHGAKVSISGKW  138

Query  1243  LNAVPAWRMPGQRLITDEQAERLALENRPKLIIAGGRLYPRQID*G*VR-LVDKVGAYPM  1067
             LN++         LI  ++ ERLA+EN PKLIIAGG  YPRQID    R + DKVGAY M
Sbjct  139   LNSISYGVKKDTGLIDYDEVERLAIENSPKLIIAGGSAYPRQIDFARFRKIADKVGAYLM  198

Query  1066  VDMAHFAGLLPAA--SQSVGICRWVTTTTRQDFMAAR-RYDLTNTRD-CEED*SAIFSRR  899
             VDMAHFAGL+        +     VTTTT +     R    LTN  +  ++  SA+F   
Sbjct  199   VDMAHFAGLVAGGVHENPLKFADVVTTTTHKTLRGPRGGMILTNNEEIAKKINSAVFPGT  258

Query  898   RKGPLEHILAISRRLCFSKIL*RHSLRTMPLQVVKTS--FG*NAEKRGLDLVSGG  740
             + GPLEH++A ++ +CF + L   S +    QVV+ +   G   E RGL+LVSGG
Sbjct  259   QGGPLEHVIA-AKAVCFKEDL-SDSFKAYAKQVVQNAKILGRTLENRGLNLVSGG  311


>serine hydroxymethyltransferase [Alphaproteobacteria bacterium]
Sequence ID: MBE6445358.1 Length: 419
Range 1: 1 to 312

Score:182 bits(463), Expect:5e-45, 
Method:Compositional matrix adjust., 
Identities:134/317(42%), Positives:174/317(54%), Gaps:15/317(4%)

Query  1660  MMDFTENSReedeiadaiDN-ELKRQQNQIELIALKILCRLAVLEVQGLILTNKYAAEGY  1484
             MMDF +N + ED         ELKRQQNQIELIA + +   AVLE QG ILTNKYA EGY
Sbjct  1     MMDFEQNLKTEDSEIFDAIERELKRQQNQIELIASENIVSPAVLEAQGSILTNKYA-EGY  59

Query  1483  P-RHNVIGWADANILMWWRSWREHGRRNFNAAYKYVQPHSGSRWPTLRFMSFCSSPGDDY  1307
               R    G    +++      R   ++ FN  +  VQPHSGS+     +++         
Sbjct  60    SGRRYYHGCEFVDVVENLAIER--AKKLFNCQFVNVQPHSGSQANMGVYLALLQPNDTIL  117

Query  1306  GMSLIAGGHLTQWPLKCLFAR-LNAVPAWRMPGQRLITDEQAERLALENRPKLIIAGGRL  1130
             GMSL AGGHLT      +  + LNAV         +I  +Q E+LALEN+PKLIIAGG  
Sbjct  118   GMSLDAGGHLTHGAKVSISGKWLNAVAYGVRADDGIIDYDQVEKLALENKPKLIIAGGSA  177

Query  1129  YPRQID*G*VR-LVDKVGAYPMVDMAHFAGLLPAA--SQSVGICRWVTTTTRQDFMAAR-  962
             YPRQ+D    R + DKVGAY MVDMAHFAGL+        +     VTTTT +     R 
Sbjct  178   YPRQVDFAKFRKIADKVGAYLMVDMAHFAGLVAGGVHPNPLEYADVVTTTTHKTLRGPRG  237

Query  961   RYDLTNTRD-CEED*SAIFSRRRKGPLEHILAISRRLCFSKIL*RHSLRTMPLQVVKTS-  788
                LTN  D  ++  SAIF   + GPL H++A ++ +CF + +     +    QV+K + 
Sbjct  238   GMILTNNDDIAKKVNSAIFPGSQGGPLMHVIA-AKAVCFKEDM-SSEFKQYAAQVIKNAK  295

Query  787   -FG*NAEKRGLDLVSGG  740
               G   +KRGL+LVSGG
Sbjct  296   VLGETLQKRGLNLVSGG  312


>serine hydroxymethyltransferase [Alphaproteobacteria bacterium]
Sequence ID: MBE6468181.1 Length: 417
Range 1: 1 to 311

Score:181 bits(460), Expect:1e-44, 
Method:Compositional matrix adjust., 
Identities:137/319(43%), Positives:172/319(53%), Gaps:21/319(6%)

Query  1657  MDFTENSReedeia-daiDNELKRQQNQIELIALKILCRLAVLEVQGLILTNKYAAEGYP  1481
             MDF +N + EDE     I  ELKRQQ QIELIA + +   AV+E QG ILTNKY AEGYP
Sbjct  1     MDFVDNLQTEDEEIFAIIGKELKRQQQQIELIASENIVSRAVMEAQGSILTNKY-AEGYP  59

Query  1480  R----HNVIGWADANILMWWRSWREHGRRNFNAAYKYVQPHSGSRWPTLRFMSFCSSPGD  1313
                  H      +   L   R+     ++ FNA +  VQPHSGS+     +++       
Sbjct  60    NKRYYHGCEFVDEIETLAIERA-----KKLFNAKFANVQPHSGSQANVAVYLALLKPNDT  114

Query  1312  DYGMSLIAGGHLTQWPLKCLFAR-LNAVPAWRMPGQRLITDEQAERLALENRPKLIIAGG  1136
               GMSL AGGHLT      +  + LNAV         LI  E  ERLA+EN PKLIIAGG
Sbjct  115   ILGMSLDAGGHLTHGAKVSISGKWLNAVSYGVDKDSGLIDYEMVERLAVENNPKLIIAGG  174

Query  1135  RLYPRQID*G*VR-LVDKVGAYPMVDMAHFAGLLPAA--SQSVGICRWVTTTTRQDFMAA  965
               YPR ID    R + DKVGAY MVDMAHFAGL+        +     VT+TT +     
Sbjct  175   SAYPRAIDFARFRKIADKVGAYLMVDMAHFAGLVAGGVHQNPLEFADVVTSTTHKTLRGP  234

Query  964   R-RYDLTNTRD-CEED*SAIFSRRRKGPLEHILAISRRLCFSKIL*RHSLRTMPLQVVKT  791
             R    LTN  +  ++  SAIF   + GPL H++A  + +CF + L   S +    QVVK 
Sbjct  235   RGGLILTNNEEIAKKINSAIFPGSQGGPLMHVIA-GKAVCFGEDL-SESFKEYAKQVVKN  292

Query  790   S--FG*NAEKRGLDLVSGG  740
             +   G   +KRGL+LVSGG
Sbjct  293   AVILGETLKKRGLELVSGG  311


>aminotransferase class I/II-fold pyridoxal phosphate-dependent enzyme [Alphaproteobacteria bacterium]
Sequence ID: MBE6467356.1 Length: 432
Range 1: 21 to 311

Score:181 bits(459), Expect:2e-44, 
Method:Compositional matrix adjust., 
Identities:131/297(44%), Positives:163/297(54%), Gaps:16/297(5%)

Query  1600  ELKRQQNQIELIALKILCRLAVLEVQGLILTNKYAAEGYPRHNVIGWADANILMWWRSWR  1421
             E  RQQNQ+ELIA + +   AVLE QG ILTNKYA EGYP      +     +    S  
Sbjct  21    EFNRQQNQVELIASENIVSKAVLEAQGSILTNKYA-EGYPGRRY--YHGCEFVDGIESLA  77

Query  1420  -EHGRRNFNAAYKYVQPHSGSRWPTLRFMSFCSSPGDDYGMSLIAGGHLTQWPLKCLFAR  1244
              E  ++ FNA +  VQPHSGS+  T  +++         GMSL AGGHLT      +  +
Sbjct  78    IERAKKLFNAEFVNVQPHSGSQANTAVYLALLQPFDTILGMSLDAGGHLTHGSKVSISGK  137

Query  1243  -LNAVPAWRMPGQRLITDEQAERLALENRPKLIIAGGRLYPRQID*G*VR-LVDKVGAYP  1070
              LNAV         LI  +  ERLA EN PKLIIAGG  YPRQID    R + D+VGAY 
Sbjct  138   WLNAVAYGVKKDSGLIDYDDVERLAKENNPKLIIAGGSAYPRQIDFARFRKIADEVGAYL  197

Query  1069  MVDMAHFAGLLPAASQSVGICRW---VTTTTRQDFMAAR-RYDLTNTRD-CEED*SAIFS  905
             MVDMAHFAGL+ A        +W   VTTTT +     R    LTN  D  ++  SAIF 
Sbjct  198   MVDMAHFAGLV-AGGVHPNPLQWADVVTTTTHKTLRGPRGGMILTNREDLAKKINSAIFP  256

Query  904   RRRKGPLEHILAISRRLCFSKIL*RHSLRTMPLQVVKTS--FG*NAEKRGLDLVSGG  740
               + GPLEH++A ++ +CF + L     R    QVV  +   G   ++RGLDLVSGG
Sbjct  257   GSQGGPLEHVIA-AKAVCFKEDL-TEEFRKYAAQVVSNAKVLGDTLKERGLDLVSGG  311


>serine hydroxymethyltransferase [Alphaproteobacteria bacterium]
Sequence ID: MBR2922962.1 Length: 423
Range 1: 1 to 311

Score:181 bits(459), Expect:2e-44, 
Method:Compositional matrix adjust., 
Identities:130/316(41%), Positives:173/316(54%), Gaps:15/316(4%)

Query  1657  MDFTENSReedeiadaiDN-ELKRQQNQIELIALKILCRLAVLEVQGLILTNKYAAEGYP  1481
             MDF EN + ED+    + N ELKRQQ QIELIA + +   AV+E QG ILTNKYA EGYP
Sbjct  1     MDFVENLQTEDKDVFDVINKELKRQQQQIELIASENIVSPAVMEAQGSILTNKYA-EGYP  59

Query  1480  RHNVIGWADANILMWWRSWR-EHGRRNFNAAYKYVQPHSGSRWPTLRFMSFCSSPGDDYG  1304
              +    +     +    +   E  ++ FNA +  VQPHSGS+     +++         G
Sbjct  60    NNRY--YHGCEFVDEIETLAIERAKKLFNAKFANVQPHSGSQANVAVYLALLKPNDTILG  117

Query  1303  MSLIAGGHLTQWPLKCLFAR-LNAVPAWRMPGQRLITDEQAERLALENRPKLIIAGGRLY  1127
             MSL AGGHLT      +  + LNAVP        LI  E  E+LA+ENRPKLIIAGG  Y
Sbjct  118   MSLDAGGHLTHGSKVSISGKWLNAVPYGVDKNSGLIDYEMVEKLAIENRPKLIIAGGSAY  177

Query  1126  PRQID*G*VR-LVDKVGAYPMVDMAHFAGLLPAA--SQSVGICRWVTTTTRQDFMAAR-R  959
             PR ID    R + D +GAY MVDMAHFAGL+        +     VT+TT +     R  
Sbjct  178   PRTIDFSRFRKIADNIGAYLMVDMAHFAGLVAGGVHPNPLEFADVVTSTTHKTLRGPRGG  237

Query  958   YDLTNTRD-CEED*SAIFSRRRKGPLEHILAISRRLCFSKIL*RHSLRTMPLQVVKTS--  788
               LTN  +  ++  SAIF   + GPL H++A  + +CF + L     +    Q+++ +  
Sbjct  238   LILTNNEELAKKINSAIFPGSQGGPLMHVIA-GKAVCFKEDL-SDKFKEYTRQIIQNAKI  295

Query  787   FG*NAEKRGLDLVSGG  740
              G   +KRGL+LVSGG
Sbjct  296   LGETLKKRGLELVSGG  311


>serine hydroxymethyltransferase [Alphaproteobacteria bacterium]
Sequence ID: MBE6453674.1 Length: 417
Range 1: 21 to 311

Score:180 bits(457), Expect:2e-44, 
Method:Compositional matrix adjust., 
Identities:131/297(44%), Positives:163/297(54%), Gaps:16/297(5%)

Query  1600  ELKRQQNQIELIALKILCRLAVLEVQGLILTNKYAAEGYPRHNVIGWADANILMWWRSWR  1421
             E  RQQNQ+ELIA + +   AVLE QG ILTNKYA EGYP      +     +    S  
Sbjct  21    EFNRQQNQVELIASENIVSKAVLEAQGSILTNKYA-EGYPGRRY--YHGCEFVDGIESLA  77

Query  1420  -EHGRRNFNAAYKYVQPHSGSRWPTLRFMSFCSSPGDDYGMSLIAGGHLTQWPLKCLFAR  1244
              E  ++ FNA +  VQPHSGS+  T  +++         GMSL AGGHLT      +  +
Sbjct  78    IERAKKLFNAEFVNVQPHSGSQANTAVYLALLQPFDTILGMSLDAGGHLTHGSKVSISGK  137

Query  1243  -LNAVPAWRMPGQRLITDEQAERLALENRPKLIIAGGRLYPRQID*G*VR-LVDKVGAYP  1070
              LNAV         LI  +  ERLA EN PKLIIAGG  YPRQID    R + D+VGAY 
Sbjct  138   WLNAVAYGVKKDSGLIDYDDVERLAKENNPKLIIAGGSAYPRQIDFARFRKIADEVGAYL  197

Query  1069  MVDMAHFAGLLPAASQSVGICRW---VTTTTRQDFMAAR-RYDLTNTRD-CEED*SAIFS  905
             MVDMAHFAGL+ A        +W   VTTTT +     R    LTN  D  ++  SAIF 
Sbjct  198   MVDMAHFAGLV-AGGVHPNPLQWADVVTTTTHKTLRGPRGGMILTNREDLAKKINSAIFP  256

Query  904   RRRKGPLEHILAISRRLCFSKIL*RHSLRTMPLQVVKTS--FG*NAEKRGLDLVSGG  740
               + GPLEH++A ++ +CF + L     R    QVV  +   G   ++RGLDLVSGG
Sbjct  257   GSQGGPLEHVIA-AKAVCFKEDL-TEEFRKYAAQVVSNAKVLGDTLKERGLDLVSGG  311


>serine hydroxymethyltransferase [Alphaproteobacteria bacterium]
Sequence ID: MBE6452579.1 Length: 419
Range 1: 1 to 311

Score:180 bits(457), Expect:2e-44, 
Method:Compositional matrix adjust., 
Identities:134/316(42%), Positives:173/316(54%), Gaps:15/316(4%)

Query  1657  MDFTENSReedeiadaiDN-ELKRQQNQIELIALKILCRLAVLEVQGLILTNKYAAEGYP  1481
             MDF E+ + ED       N ELKRQQNQIELIA + +   AVL+ QG +LTNKYA EGY 
Sbjct  1     MDFCEDLKTEDTDIYNAINDELKRQQNQIELIASENIVSKAVLQAQGSVLTNKYA-EGYA  59

Query  1480  -RHNVIGWADANILMWWRSWREHGRRNFNAAYKYVQPHSGSRWPTLRFMSFCSSPGDDYG  1304
              R    G    +++      R   ++ FN  +  VQPHSGS+  T  +++         G
Sbjct  60    GRRYYHGCEFVDVVENLAIER--AKKLFNCKFVNVQPHSGSQANTAVYLALLKPNDTILG  117

Query  1303  MSLIAGGHLTQWPLKCLFAR-LNAVPAWRMPGQRLITDEQAERLALENRPKLIIAGGRLY  1127
             MSL AGGHLT      +  + LNA+          I  EQ +RLALEN+PKLI+AGG  Y
Sbjct  118   MSLDAGGHLTHGAKVSISGKWLNAIAYGVKADDGRIDYEQVDRLALENKPKLIVAGGSAY  177

Query  1126  PRQID*G*VR-LVDKVGAYPMVDMAHFAGLLPAA--SQSVGICRWVTTTTRQDFMAAR-R  959
             PRQ+D    R + DKVGAY MVDMAHFAGL+        +     VTTTT +     R  
Sbjct  178   PRQVDFAKFREIADKVGAYLMVDMAHFAGLVAGGVHPNPLEFADVVTTTTHKTLRGPRGG  237

Query  958   YDLTNTRD-CEED*SAIFSRRRKGPLEHILAISRRLCFSKIL*RHSLRTMPLQVVKTS--  788
               LTN  +  ++  SAIF   + GPL H +A ++ +CF + L     +    QVVK +  
Sbjct  238   MILTNNEELAKKINSAIFPGTQGGPLMHAIA-AKAVCFKEDL-TPQFKEYARQVVKNAKI  295

Query  787   FG*NAEKRGLDLVSGG  740
              G   +KRGLDLVSGG
Sbjct  296   LGETLKKRGLDLVSGG  311


>serine hydroxymethyltransferase [Alphaproteobacteria bacterium]
Sequence ID: MBR2299606.1 Length: 417
Range 1: 24 to 311

Score:180 bits(457), Expect:3e-44, 
Method:Compositional matrix adjust., 
Identities:125/292(43%), Positives:162/292(55%), Gaps:12/292(4%)

Query  1591  RQQNQIELIALKILCRLAVLEVQGLILTNKYAAEGYPRHNVIGWADANILMWWRSWREHG  1412
             RQ  QIELIA +     AV+E QG +LTNKYA EGYP H      + N+        E  
Sbjct  24    RQLEQIELIASENYVSKAVMEAQGSVLTNKYA-EGYPGHRYYHGCE-NVDEIETIAIERA  81

Query  1411  RRNFNAAYKYVQPHSGSRWPTLRFMSFCSSPGDDYGMSLIAGGHLTQWPLKCLFAR-LNA  1235
             ++ FNA +  VQPHSGS+  T  +++  +      GMSL AGGHLT      +  + LNA
Sbjct  82    KKLFNAQFANVQPHSGSQANTAVYVALLNPCDTIMGMSLAAGGHLTHGSKVSISGKWLNA  141

Query  1234  VPAWRMPGQRLITDEQAERLALENRPKLIIAGGRLYPRQID*G*VR-LVDKVGAYPMVDM  1058
             V         LI  ++AERLA + RPKLIIAGG  YPRQID    R + DKVGAY M+DM
Sbjct  142   VSYGVKEDSGLIDYDEAERLATDCRPKLIIAGGSAYPRQIDFARFRKIADKVGAYLMIDM  201

Query  1057  AHFAGLLPAA--SQSVGICRWVTTTTRQDFMAAR-RYDLTNTRD-CEED*SAIFSRRRKG  890
             AHFAGL+ A      +     VTTTT +     R    LTN  D  ++  SA+F   + G
Sbjct  202   AHFAGLVAAGLHENPLKFADVVTTTTHKTLRGPRGGMILTNREDIAKKINSAVFPGTQGG  261

Query  889   PLEHILAISRRLCFSKIL*RHSLRTMPLQVVKTS--FG*NAEKRGLDLVSGG  740
             PLEH++A ++ +CF + L   S +     V++ +   G   EKRGL LVSGG
Sbjct  262   PLEHVIA-AKAVCFKEDL-SDSFKVYASHVIENAKILGKTLEKRGLKLVSGG  311


>serine hydroxymethyltransferase [Alphaproteobacteria bacterium]
Sequence ID: MBE6448575.1 Length: 418
Range 1: 1 to 311

Score:179 bits(455), Expect:5e-44, 
Method:Compositional matrix adjust., 
Identities:136/316(43%), Positives:173/316(54%), Gaps:15/316(4%)

Query  1657  MDFTENSReedeiadaiDN-ELKRQQNQIELIALKILCRLAVLEVQGLILTNKYAAEGYP  1481
             MDF E  + ED    A  + ELKRQQNQIELIA + +   AVLE QG ILTNKYA EGYP
Sbjct  1     MDFREELKIEDAEIAAAIDSELKRQQNQIELIASENIVSNAVLEAQGSILTNKYA-EGYP  59

Query  1480  -RHNVIGWADANILMWWRSWREHGRRNFNAAYKYVQPHSGSRWPTLRFMSFCSSPGDDYG  1304
              R    G    +++      R   ++ F   +  VQPHSGS+     +++         G
Sbjct  60    GRRYYHGCEFVDVVENLAIER--AKQLFGCKFANVQPHSGSQANAAVYLALLQPHDTILG  117

Query  1303  MSLIAGGHLTQWPLKCLFAR-LNAVPAWRMPGQRLITDEQAERLALENRPKLIIAGGRLY  1127
             MSL AGGHLT      +  + LNAV         LI  EQ ERLA+EN+PKLIIAGG  Y
Sbjct  118   MSLDAGGHLTHGAKVSISGKWLNAVAYGVRAEDGLIDYEQVERLAVENKPKLIIAGGSAY  177

Query  1126  PRQID*G*VR-LVDKVGAYPMVDMAHFAGLLPAASQSVGI--CRWVTTTTRQDFMAAR-R  959
             PR++D    R + DKVGAY MVDMAHFAGL+        +     VTTTT +     R  
Sbjct  178   PRRVDFAKFRAIADKVGAYLMVDMAHFAGLVAGGVHPSPLEYADVVTTTTHKTLRGPRGG  237

Query  958   YDLTNTRD-CEED*SAIFSRRRKGPLEHILAISRRLCFSKIL*RHSLRTMPLQVVKTS--  788
               LTN  +  ++  SAIF   + GPL H++A ++ +CF + L     +    QVVK +  
Sbjct  238   MILTNNEEIAKKVNSAIFPGSQGGPLMHVIA-AKAVCFKEDL-TPEFKKYAAQVVKNAKV  295

Query  787   FG*NAEKRGLDLVSGG  740
              G    KRGL+LVSGG
Sbjct  296   LGETLAKRGLNLVSGG  311


>serine hydroxymethyltransferase [Pseudomonadota bacterium]
Sequence ID: MBS4773340.1 Length: 417
Range 1: 1 to 311

Score:179 bits(454), Expect:6e-44, 
Method:Compositional matrix adjust., 
Identities:136/317(43%), Positives:176/317(55%), Gaps:17/317(5%)

Query  1657  MDFTENSReedeiadaiDN-ELKRQQNQIELIALKILCRLAVLEVQGLILTNKYAAEGYP  1481
             MDFT + ++ED+      N ELKRQQ QIELIA + +   AV+E QG ILTNKYA EGYP
Sbjct  1     MDFTADLQQEDKEIFDAVNCELKRQQEQIELIASENIVSKAVMEAQGSILTNKYA-EGYP  59

Query  1480  -RHNVIGWADANILMWWRSWREHGRRNFNAAYKYVQPHSGSRWPTLRFMSFCSSPGDDYG  1304
              R    G    +++       E  ++ F  A+  VQPHSGS+  T  +++         G
Sbjct  60    GRRYYHGCEFVDVVENLAI--ERAKKLFGCAFANVQPHSGSQANTAVYLALLQPHDTIMG  117

Query  1303  MSLIAGGHLTQWPLKCLFAR-LNAVPAWRMPGQRLITDEQAERLALENRPKLIIAGGRLY  1127
             MSL AGGHLT      +  + LNAV         LI  EQ E+LALEN+PKLIIAGG  Y
Sbjct  118   MSLDAGGHLTHGSKVSISGKWLNAVAYGVKEDTGLIDYEQVEKLALENKPKLIIAGGSAY  177

Query  1126  PRQID*G*VR-LVDKVGAYPMVDMAHFAGLLPAASQSVGICRW---VTTTTRQDFMAAR-  962
             PRQID    R + D  GAY MVDMAHFAGL+   +    + +W   VTTTT +     R 
Sbjct  178   PRQIDFARFRKIADACGAYLMVDMAHFAGLVAGGAHPNPL-QWADVVTTTTHKTLRGPRG  236

Query  961   RYDLTNTRD-CEED*SAIFSRRRKGPLEHILAISRRLCFSKIL*RHSLRTMPLQVVKTS-  788
                LTN  D  ++  SAIF   + GPL H++A  + +CF + L     +    QVV+ + 
Sbjct  237   GMILTNREDLAKKINSAIFPGSQGGPLMHVIA-GKAVCFKEDL-TPQFKEYAAQVVRNAK  294

Query  787   -FG*NAEKRGLDLVSGG  740
               G   + RGL+LVSGG
Sbjct  295   VLGETLKARGLNLVSGG  311


Range 2: 66 to 417

Score:56.6 bits(135), Expect:0.003, 
Method:Compositional matrix adjust., 
Identities:100/366(27%), Positives:143/366(39%), Gaps:34/366(9%)

Query  1457  GCEHIDVVeelararakel*rrLQVRSAAFRFSVANTAVYVVLLKPRR*LWDVADCRRTF  1278
             GCE +DVVE LA  RAK+L             S ANTAVY+ LL+P   +  ++      
Sbjct  66    GCEFVDVVENLAIERAKKLFGCAFANVQPHSGSQANTAVYLALLQPHDTIMGMSLDAGGH  125

Query  1277  DAMASKVSFRAAECRA---SMAHAGTAVDYR*TGR-----------AAGARKPSETDYCr  1140
                 SKVS       A    +      +DY    +           A G+  P + D+ R
Sbjct  126   LTHGSKVSISGKWLNAVAYGVKEDTGLIDYEQVEKLALENKPKLIIAGGSAYPRQIDFAR  185

Query  1139  rsalsaad*lrlSEIG*QGRGLSDGGHGAFCRAIAGGI---PIRWNMPMGDDDDATRLYG  969
                ++ A    L         + D  H  F   +AGG    P++W   +      T    
Sbjct  186   FRKIADACGAYL---------MVDMAH--FAGLVAGGAHPNPLQWADVVTTTTHKTLRGP  234

Query  968   RAAV*FD*HPRLRRRLICYFLPATQRAVGAYIGNFKAALFQ*DTLTPQFKDYAAAGGENK  789
             R  +       L +++     P +Q     ++   KA  F+ D LTPQFK+YAA    N 
Sbjct  235   RGGMILTNREDLAKKINSAIFPGSQGGPLMHVIAGKAVCFKED-LTPQFKEYAAQVVRNA  293

Query  788   --LWVkr*karagfgfrRTDTLICWVIDLRAGKI*LARCGWSFEAAHMTCNKNAIPLDPR  615
               L               TDT +  ++DLR   +       + + AH+TCNKNAIP DP 
Sbjct  294   KVLGETLKARGLNLVSGGTDTHL-LLVDLRPKNVTGDVIADALDKAHITCNKNAIPFDPM  352

Query  614   RRSYQAFGKSAHLAARP-AVLETEFIQVGN*FVDDGCCRTAGFVMLLSNVSARKW*YVSG  438
                  +  +    A       E EF Q+GN   D     +AG    +   +A K   +  
Sbjct  353   PPKITSGIRVGTPAGTTRGFKEAEFEQIGNWIADVVDAVSAGNAEAVIARTAEKVVALC-  411

Query  437   SRFPIY  420
              RFPIY
Sbjct  412   RRFPIY  417


>serine hydroxymethyltransferase [Alphaproteobacteria bacterium]
Sequence ID: MBO5443567.1 Length: 418
Range 1: 21 to 311

Score:179 bits(453), Expect:9e-44, 
Method:Compositional matrix adjust., 
Identities:131/296(44%), Positives:164/296(55%), Gaps:14/296(4%)

Query  1600  ELKRQQNQIELIALKILCRLAVLEVQGLILTNKYAAEGYPRHNVIGWADANILMWWRSWR  1421
             EL RQQ QIELIA + +   AVLE QG ILTNKYA EGYP     G  +  + +      
Sbjct  21    ELDRQQYQIELIASENIVSRAVLEAQGSILTNKYA-EGYPAKRYYGGCEF-VDVVENLAI  78

Query  1420  EHGRRNFNAAYKYVQPHSGSRWPTLRFMSFCSSPGDDYGMSLIAGGHLTQWPLKCLFAR-  1244
             E  ++ FNA +  VQPHSGS+  T  +++         GMSL AGGHLT      +  + 
Sbjct  79    ERAQKLFNAGFVNVQPHSGSQANTAVYVALLQPHDTIMGMSLDAGGHLTHGSKVSISGKW  138

Query  1243  LNAVPAWRMPGQRLITDEQAERLALENRPKLIIAGGRLYPRQID*G*VR-LVDKVGAYPM  1067
             LN+V         LI  ++ ERLALEN+PKLIIAGG  YPRQID    R + DKV AY M
Sbjct  139   LNSVQYGVCKETGLIDYDEVERLALENKPKLIIAGGSAYPRQIDFARFRKIADKVNAYLM  198

Query  1066  VDMAHFAGLLPAASQSVGICRW---VTTTTRQDFMAAR-RYDLTNTRD-CEED*SAIFSR  902
             VDMAHFAGL+ A         W   VTTTT +     R    LTN  +  ++  SAIF  
Sbjct  199   VDMAHFAGLV-AGGVHPNPLEWADVVTTTTHKTLRGPRGGMILTNNEEIAKKVNSAIFPG  257

Query  901   RRKGPLEHILAISRRLCFSKIL*RHSLRTMPLQVVKTS--FG*NAEKRGLDLVSGG  740
              + GPL H++A  + +CF + L     +T   QVVK +   G   + RGLDLVSGG
Sbjct  258   TQGGPLMHVIA-GKAVCFKEDL-TPEFKTYAAQVVKNAEVMGQVLKNRGLDLVSGG  311


Range 2: 63 to 352

Score:65.5 bits(158), Expect:5e-06, 
Method:Compositional matrix adjust., 
Identities:85/303(28%), Positives:123/303(40%), Gaps:32/303(10%)

Query  1466  WLGGCEHIDVVeelararakel*rrLQVRSAAFRFSVANTAVYVVLLKPRR*LWDVADCR  1287
             + GGCE +DVVE LA  RA++L     V       S ANTAVYV LL+P   +  ++   
Sbjct  63    YYGGCEFVDVVENLAIERAQKLFNAGFVNVQPHSGSQANTAVYVALLQPHDTIMGMSLDA  122

Query  1286  RTFDAMASKVSFRAA---ECRASMAHAGTAVDYR*TGR-----------AAGARKPSETD  1149
                    SKVS         +  +      +DY    R           A G+  P + D
Sbjct  123   GGHLTHGSKVSISGKWLNSVQYGVCKETGLIDYDEVERLALENKPKLIIAGGSAYPRQID  182

Query  1148  YCrrsalsaad*lrlSEIG*QGRGLSDGGHGAFCRAIAGGI---PIRWNMPMGDDDDATR  978
             + R   ++      L         + D  H  F   +AGG+   P+ W   +      T 
Sbjct  183   FARFRKIADKVNAYL---------MVDMAH--FAGLVAGGVHPNPLEWADVVTTTTHKTL  231

Query  977   LYGRAAV*FD*HPRLRRRLICYFLPATQRAVGAYIGNFKAALFQ*DTLTPQFKDYAAAGG  798
                R  +    +  + +++     P TQ     ++   KA  F+ D LTP+FK YAA   
Sbjct  232   RGPRGGMILTNNEEIAKKVNSAIFPGTQGGPLMHVIAGKAVCFKED-LTPEFKTYAAQVV  290

Query  797   ENK--LWVkr*karagfgfrRTDTLICWVIDLRAGKI*LARCGWSFEAAHMTCNKNAIPL  624
             +N   +               TDT +  V DLR   +       + EAAH+TCNKNAIP 
Sbjct  291   KNAEVMGQVLKNRGLDLVSGGTDTHLLLV-DLRPKNLTGDVVAKALEAAHITCNKNAIPF  349

Query  623   DPR  615
             DP+
Sbjct  350   DPQ  352


>serine hydroxymethyltransferase [Alphaproteobacteria bacterium]
Sequence ID: HCU58488.1 Length: 422
Range 1: 1 to 311

Score:178 bits(452), Expect:1e-43, 
Method:Compositional matrix adjust., 
Identities:132/315(42%), Positives:173/315(54%), Gaps:13/315(4%)

Query  1657  MDFTEN-SReedeiadaiDNELKRQQNQIELIALKILCRLAVLEVQGLILTNKYAAEGYP  1481
             MDF +N   E+ EI D I  E  RQ  QIELIA +     AV+E QG +LTNKYA EGYP
Sbjct  1     MDFEQNLETEDKEIFDIIKKEEIRQLEQIELIASENYVSKAVMEAQGSVLTNKYA-EGYP  59

Query  1480  RHNVIGWADANILMWWRSWREHGRRNFNAAYKYVQPHSGSRWPTLRFMSFCSSPGDDYGM  1301
                     + N+        E  ++ FNA +  VQPHSGS+  T  +++         GM
Sbjct  60    GKRYYHGCE-NVDEIETLAIERAKKLFNAGFANVQPHSGSQANTAVYLALLQPHDTILGM  118

Query  1300  SLIAGGHLTQWPLKCLFAR-LNAVPAWRMPGQRLITDEQAERLALENRPKLIIAGGRLYP  1124
             SL AGGHLT      +  + LNAV         LI  ++ E+LA+EN+PKLIIAGG  YP
Sbjct  119   SLSAGGHLTHGAKVSISGKWLNAVSYGVKEDSGLIDYDEVEKLAIENKPKLIIAGGSAYP  178

Query  1123  RQID*G*VR-LVDKVGAYPMVDMAHFAGLLPAA--SQSVGICRWVTTTTRQDFMAAR-RY  956
             RQID    R + DKVGAY MVDMAHFAGL+ A      +     VTTTT +     R   
Sbjct  179   RQIDFARFRKIADKVGAYLMVDMAHFAGLVAAKLHPNPLEFADVVTTTTHKTLRGPRGGM  238

Query  955   DLTNTRD-CEED*SAIFSRRRKGPLEHILAISRRLCFSKIL*RHSLRTMPLQVVKTS--F  785
              LTN  +  ++  SA+F   + GPLEH++A ++ +CF + L   S +     V++ +   
Sbjct  239   ILTNNEEIAKKINSAVFPGTQGGPLEHVIA-AKAVCFKEDL-NDSFKKYASNVIENAKVL  296

Query  784   G*NAEKRGLDLVSGG  740
             G   EKRGL L+SGG
Sbjct  297   GQTLEKRGLKLISGG  311


>serine hydroxymethyltransferase [Azospirillum sp. CAG:239]
Sequence ID: CDB54349.1 Length: 417
Range 1: 21 to 311

Score:178 bits(451), Expect:2e-43, 
Method:Compositional matrix adjust., 
Identities:127/295(43%), Positives:164/295(55%), Gaps:12/295(4%)

Query  1600  ELKRQQNQIELIALKILCRLAVLEVQGLILTNKYAAEGYPRHNVIGWADANILMWWRSWR  1421
             E  RQQNQIELIA + +   AVLE QG ILTNKYA EGYP        +  + +      
Sbjct  21    EFDRQQNQIELIASENIVSKAVLEAQGSILTNKYA-EGYPAKRYYRGCEF-VDVVENLAI  78

Query  1420  EHGRRNFNAAYKYVQPHSGSRWPTLRFMSFCSSPGDDYGMSLIAGGHLTQWPLKCLFAR-  1244
             E  ++ FNA +  VQPHSGS+  T  +++         GMSL AGGHLT         + 
Sbjct  79    ERAKKLFNARFVNVQPHSGSQANTGVYVALLKPCDTIMGMSLDAGGHLTHGSKVSFSGKW  138

Query  1243  LNAVPAWRMPGQRLITDEQAERLALENRPKLIIAGGRLYPRQID*G*VR-LVDKVGAYPM  1067
             LN+V         LI  ++ ERLALEN+PKLI+AGG  YPRQID    R + DK+GAY M
Sbjct  139   LNSVQYGVCRDTGLIDYDEVERLALENKPKLIVAGGSAYPRQIDFKRFREIADKIGAYLM  198

Query  1066  VDMAHFAGLLPAA--SQSVGICRWVTTTTRQDFMAAR-RYDLTNTRD-CEED*SAIFSRR  899
             VDMAHFAGL+        +     VTTTT +     R    LTN  +  ++  SAIF   
Sbjct  199   VDMAHFAGLVAGGVHPNPLEYADVVTTTTHKTLRGPRGGMILTNNEEIAKKINSAIFPGT  258

Query  898   RKGPLEHILAISRRLCFSKIL*RHSLRTMPLQVVKT--SFG*NAEKRGLDLVSGG  740
             + GPLEH++A ++ +CF++ L     +    QVV    + G   +KRGLDLVSGG
Sbjct  259   QGGPLEHVIA-AKAVCFAEDL-TPQFKKYAAQVVSNAKAMGERLKKRGLDLVSGG  311


>serine hydroxymethyltransferase [Alphaproteobacteria bacterium]
Sequence ID: MBE6444142.1 Length: 417
Range 1: 1 to 311

Score:178 bits(451), Expect:2e-43, 
Method:Compositional matrix adjust., 
Identities:135/320(42%), Positives:175/320(54%), Gaps:23/320(7%)

Query  1657  MDFTENSReedeia-daiDNELKRQQNQIELIALKILCRLAVLEVQGLILTNKYAAEGYP  1481
             MDF +N   ED      I  ELKRQQ QIELIA + +   AV+E QG ILTNKYA EGYP
Sbjct  1     MDFIQNLEIEDNDVYQLIQKELKRQQQQIELIASENIVSHAVMEAQGSILTNKYA-EGYP  59

Query  1480  ---RHNVIGWADA--NILMWWRSWREHGRRNFNAAYKYVQPHSGSRWPTLRFMSFCSSPG  1316
                 ++   + D   N+ +      E  ++ F A +  VQPHSGS+  T  +++      
Sbjct  60    GKRYYHGCEFVDGIENLAI------ERAKQLFGAKFANVQPHSGSQANTAVYLALLKPYD  113

Query  1315  DDYGMSLIAGGHLTQWPLKCLFAR-LNAVPAWRMPGQRLITDEQAERLALENRPKLIIAG  1139
                GMSL AGGHLT      +  + LNAV         LI  ++ ERLALEN PKLIIAG
Sbjct  114   TIMGMSLDAGGHLTHGSKVSISGKWLNAVAYGVRKEDGLIDYDEVERLALENSPKLIIAG  173

Query  1138  GRLYPRQID*G*VR-LVDKVGAYPMVDMAHFAGLLPAA--SQSVGICRWVTTTTRQDFMA  968
             G  YPR+ID    R + DKV AY M+DMAHFAGL+        +     VTTTT +    
Sbjct  174   GSAYPRRIDFDRFRKIADKVNAYLMIDMAHFAGLVAGGVHPNPLKYADVVTTTTHKTLRG  233

Query  967   AR-RYDLTNTRD-CEED*SAIFSRRRKGPLEHILAISRRLCFSKIL*RHSLRTMPLQVVK  794
              R    LTN  D  ++  SAIF   + GPLEH++A ++ +CF + L  +  +    QV+ 
Sbjct  234   PRGGMILTNNEDLAKKINSAIFPGSQGGPLEHVIA-AKAVCFKEDL-SNEFKRYAKQVID  291

Query  793   TS--FG*NAEKRGLDLVSGG  740
              +   G   +KRGLDLVSGG
Sbjct  292   NAVVLGKTLKKRGLDLVSGG  311


>serine hydroxymethyltransferase [Alphaproteobacteria bacterium]
Sequence ID: MBQ9035120.1 Length: 417
Range 1: 1 to 311

Score:177 bits(450), Expect:2e-43, 
Method:Compositional matrix adjust., 
Identities:134/316(42%), Positives:176/316(55%), Gaps:15/316(4%)

Query  1657  MDFTEN-SReedeiadaiDNELKRQQNQIELIALKILCRLAVLEVQGLILTNKYAAEGYP  1481
             MDF +N ++E+  I D I  ELKRQQ Q+ELIA + +   AV+E QG ILTNKY AEGYP
Sbjct  1     MDFEQNLAQEDAAIYDIIQKELKRQQEQVELIASENIVSKAVMEAQGSILTNKY-AEGYP  59

Query  1480  RHNVIGWADANILMWWRSWREHGRRNFNAAYKYVQPHSGSRWPTLRFMSFCSSPGDDYGM  1301
              H      +  I       +E  ++ F A Y  VQPHSGS+     +++  ++     GM
Sbjct  60    AHRYYCGCEF-IDEIEVLAQERAKKLFGAEYVNVQPHSGSQANMAVYVALMNAGDTLMGM  118

Query  1300  SLIAGGHLTQWPLKCLFARL-NAVPAWRMPGQRLITDEQAERLALENRPKLIIAGGRLYP  1124
             SL AGGHLT      L  ++ NAV         LI  E+ ERLALE +PK+I+AGG  YP
Sbjct  119   SLDAGGHLTHGSKVSLSGKMFNAVQYGVRKEDGLIDYEKVERLALECKPKVIVAGGSAYP  178

Query  1123  RQID*G*VRLV-DKVGAYPMVDMAHFAGLLPAASQSVGICRW---VTTTTRQDFMAAR-R  959
             RQID    R + DKVGAY MVDMAHFAGL+ A        +W   VTTTT +     R  
Sbjct  179   RQIDFAKFRTIADKVGAYLMVDMAHFAGLV-AGGMHPNPLQWADVVTTTTHKTLRGPRGG  237

Query  958   YDLTNTRDC-EED*SAIFSRRRKGPLEHILAISRRLCFSKIL*RHSLRTMPLQVVKT--S  788
               LTN  +  ++  SA+F   + GPLEH++A  + +CF + L     +    Q++    +
Sbjct  238   MILTNNAELYKKINSAVFPGTQGGPLEHVIA-GKAVCFGEDL-TPQFKAYAAQIIANAKT  295

Query  787   FG*NAEKRGLDLVSGG  740
              G    KRGL LVSGG
Sbjct  296   LGNTLVKRGLALVSGG  311


>serine hydroxymethyltransferase [Alphaproteobacteria bacterium]
Sequence ID: MBR1756082.1 Length: 418
Range 1: 1 to 311

Score:177 bits(449), Expect:3e-43, 
Method:Compositional matrix adjust., 
Identities:135/317(43%), Positives:173/317(54%), Gaps:17/317(5%)

Query  1657  MDFTENSReedeia-daiDNELKRQQNQIELIALKILCRLAVLEVQGLILTNKYAAEGYP  1481
             MDF +N   ED      I  ELKRQQ Q+ELIA + +   AV+E QG ILTNKY AEGYP
Sbjct  1     MDFEQNLETEDGAIWGIIQKELKRQQEQVELIASENIVSRAVMEAQGSILTNKY-AEGYP  59

Query  1480  RHNVIGWADANILMWWRSW-REHGRRNFNAAYKYVQPHSGSRWPTLRFMSFCSSPGDDYG  1304
              H    +     +    S  +E  ++ F A Y  VQPHSGS+     +++  ++     G
Sbjct  60    AHRY--YCGCEFIDEIESLAQERAKKLFGAEYVNVQPHSGSQANMAVYVALMNAGDTLMG  117

Query  1303  MSLIAGGHLTQWPLKCLFARL-NAVPAWRMPGQRLITDEQAERLALENRPKLIIAGGRLY  1127
             MSL AGGHLT      L  ++  AV         LI  E AE+LALE +PK+I+AGG  Y
Sbjct  118   MSLDAGGHLTHGSKVSLSGKMFKAVQYGVRQEDGLIDYEAAEKLALEYKPKVIVAGGSAY  177

Query  1126  PRQID*G*VR-LVDKVGAYPMVDMAHFAGLLPAASQSVGICRW---VTTTTRQDFMAAR-  962
             PRQID    R + DKVGAY MVDMAHFAGL+ A        +W   VTTTT +     R 
Sbjct  178   PRQIDFAKFRAIADKVGAYLMVDMAHFAGLV-AGGVHPNPLKWADVVTTTTHKTLRGPRG  236

Query  961   RYDLTNTRDC-EED*SAIFSRRRKGPLEHILAISRRLCFSKIL*RHSLRTMPLQVVKTS-  788
                LTN  +  ++  SA+F   + GPLEH++A  + +CF + L     +    QVVK + 
Sbjct  237   GMILTNNAELYKKINSAVFPGTQGGPLEHVIA-GKAVCFGEDL-TPQFKEYAAQVVKNAK  294

Query  787   -FG*NAEKRGLDLVSGG  740
               G    KRGL LVSGG
Sbjct  295   VLGETLVKRGLALVSGG  311


>serine hydroxymethyltransferase [Alphaproteobacteria bacterium]
Sequence ID: MBO6290393.1 Length: 418
Range 1: 1 to 311

Score:177 bits(448), Expect:3e-43, 
Method:Compositional matrix adjust., 
Identities:135/317(43%), Positives:173/317(54%), Gaps:17/317(5%)

Query  1657  MDFTENSReedeia-daiDNELKRQQNQIELIALKILCRLAVLEVQGLILTNKYAAEGYP  1481
             MDF +N   ED      I  ELKRQQ Q+ELIA + +   AV+E QG ILTNKY AEGYP
Sbjct  1     MDFEQNLETEDGAIWGIIQKELKRQQEQVELIASENIVSRAVMEAQGSILTNKY-AEGYP  59

Query  1480  RHNVIGWADANILMWWRSW-REHGRRNFNAAYKYVQPHSGSRWPTLRFMSFCSSPGDDYG  1304
              H    +     +    S  +E  ++ F A Y  VQPHSGS+     +++  ++     G
Sbjct  60    AHRY--YCGCEFIDEIESLAQERAKKLFGAEYVNVQPHSGSQANMAVYVALMNAGDALMG  117

Query  1303  MSLIAGGHLTQWPLKCLFARL-NAVPAWRMPGQRLITDEQAERLALENRPKLIIAGGRLY  1127
             MSL AGGHLT      L  ++  AV         LI  E AE+LALE +PK+I+AGG  Y
Sbjct  118   MSLDAGGHLTHGSKVSLSGKIFKAVQYGVRQEDGLIDYEAAEKLALEYKPKVIVAGGSAY  177

Query  1126  PRQID*G*VR-LVDKVGAYPMVDMAHFAGLLPAASQSVGICRW---VTTTTRQDFMAAR-  962
             PRQID    R + DKVGAY MVDMAHFAGL+ A        +W   VTTTT +     R 
Sbjct  178   PRQIDFARFRAIADKVGAYLMVDMAHFAGLV-AGGVHPNPLKWADVVTTTTHKTLRGPRG  236

Query  961   RYDLTNTRDC-EED*SAIFSRRRKGPLEHILAISRRLCFSKIL*RHSLRTMPLQVVKTS-  788
                LTN  +  ++  SA+F   + GPLEH++A  + +CF + L     +    QVVK + 
Sbjct  237   GMILTNNAELYKKINSAVFPGTQGGPLEHVIA-GKAVCFGEDL-TPQFKEYAAQVVKNAK  294

Query  787   -FG*NAEKRGLDLVSGG  740
               G    KRGL LVSGG
Sbjct  295   VLGETLVKRGLALVSGG  311


>serine hydroxymethyltransferase [Alphaproteobacteria bacterium]
Sequence ID: MBQ8784807.1 Length: 417
Range 1: 1 to 311

Score:177 bits(448), Expect:4e-43, 
Method:Compositional matrix adjust., 
Identities:131/315(42%), Positives:170/315(53%), Gaps:13/315(4%)

Query  1657  MDFTENSReedeiadaiDNE-LKRQQNQIELIALKILCRLAVLEVQGLILTNKYAAEGYP  1481
             MDF +N + ED+      NE L RQQNQIELIA + +   AVLE QG ILTNKY AEGYP
Sbjct  1     MDFEQNLQTEDKEIFDAINEELTRQQNQIELIASENIVSRAVLEAQGSILTNKY-AEGYP  59

Query  1480  RHNVIGWADANILMWWRSWREHGRRNFNAAYKYVQPHSGSRWPTLRFMSFCSSPGDDYGM  1301
                  G  +  +        E  ++ FN  +  VQPHSGS+  T  +++         GM
Sbjct  60    ARRYYGGCEF-VDKVENLAIERAKKLFNCQFANVQPHSGSQANTAVYVALLQPNDTILGM  118

Query  1300  SLIAGGHLTQWPLKCLFAR-LNAVPAWRMPGQRLITDEQAERLALENRPKLIIAGGRLYP  1124
             SL AGGHLT         + LN+V         LI  EQ E LA   RPKLIIAGG  YP
Sbjct  119   SLDAGGHLTHGSKVSFSGKWLNSVAYGVKKENGLIDYEQVEELAKTYRPKLIIAGGSAYP  178

Query  1123  RQID*G*VR-LVDKVGAYPMVDMAHFAGLLPAA--SQSVGICRWVTTTTRQDFMAAR-RY  956
             R+ID    R + D +GAY MVDMAHFAGL+ A      +     VTTTT +     R   
Sbjct  179   RKIDFARFRGIADSIGAYLMVDMAHFAGLVAAGIIPSPLNYADVVTTTTHKTLRGPRGGM  238

Query  955   DLTNTRD-CEED*SAIFSRRRKGPLEHILAISRRLCFSKIL*RHSLRTMPLQVVKTS--F  785
              LTN ++  ++  SA+F   + GPLEH++A ++ +CF + L     +     VV+ +   
Sbjct  239   ILTNKQEIAKKINSAVFPGTQGGPLEHVIA-AKAVCFKEDL-SSEFKQYANNVVENAKVL  296

Query  784   G*NAEKRGLDLVSGG  740
             G   +KRGL+LVSGG
Sbjct  297   GETLKKRGLELVSGG  311


>serine hydroxymethyltransferase [Alphaproteobacteria bacterium]
Sequence ID: MBR6409266.1 Length: 417
Range 1: 21 to 311

Score:176 bits(446), Expect:7e-43, 
Method:Compositional matrix adjust., 
Identities:123/295(42%), Positives:162/295(54%), Gaps:12/295(4%)

Query  1600  ELKRQQNQIELIALKILCRLAVLEVQGLILTNKYAAEGYPRHNVIGWADANILMWWRSWR  1421
             E  RQ  QIELIA +     AV++ QG +LTNKYA EGYP        + NI M      
Sbjct  21    EKVRQLEQIELIASENYASKAVMQAQGSVLTNKYA-EGYPSKRYYHGCE-NIDMIETLAI  78

Query  1420  EHGRRNFNAAYKYVQPHSGSRWPTLRFMSFCSSPGDDYGMSLIAGGHLTQWPLKCLFAR-  1244
             E  ++ FNA +  VQPHSGS+  T  +++         GMSL AGGHLT      +  + 
Sbjct  79    ERAKKLFNAKFANVQPHSGSQANTAVYVALLHPHDTILGMSLDAGGHLTHGAKVSISGKW  138

Query  1243  LNAVPAWRMPGQRLITDEQAERLALENRPKLIIAGGRLYPRQID*G*VR-LVDKVGAYPM  1067
             LN+V         LI  E+ ERLALEN PKLIIAGG  YPRQID    + +  KVGAY M
Sbjct  139   LNSVSYGVKKETGLIDYEEVERLALENSPKLIIAGGSAYPRQIDFARFKEIAKKVGAYLM  198

Query  1066  VDMAHFAGLLPAA--SQSVGICRWVTTTTRQDFMAAR-RYDLTNTRD-CEED*SAIFSRR  899
             VDMAHFAGL+ A      +     VTTTT +     R    LTN  +  ++  SA+F   
Sbjct  199   VDMAHFAGLVAAGVHKNPLEYADVVTTTTHKTLRGPRGGMILTNNEEIAKKINSAVFPGT  258

Query  898   RKGPLEHILAISRRLCFSKIL*RHSLRTMPLQVVKT--SFG*NAEKRGLDLVSGG  740
             + GPLEH++A ++ +CF + L   S +     V++   + G   +KRGLD++SGG
Sbjct  259   QGGPLEHVIA-AKAVCFKEDL-SDSFKLYAKNVIENAKTLGQTLQKRGLDIISGG  311


>serine hydroxymethyltransferase [Alphaproteobacteria bacterium]
Sequence ID: MBP3516387.1 Length: 420
Range 1: 3 to 314

Score:176 bits(446), Expect:7e-43, 
Method:Compositional matrix adjust., 
Identities:136/317(43%), Positives:172/317(54%), Gaps:15/317(4%)

Query  1660  MMDFTENSReedeiadaiDN-ELKRQQNQIELIALKILCRLAVLEVQGLILTNKYAAEGY  1484
             +MDF ++ + ED+        EL RQQNQIELIA + +   AVLE QG ILTNKY AEGY
Sbjct  3     LMDFEQDLKSEDKEIFDAIERELHRQQNQIELIASENIVSRAVLEAQGSILTNKY-AEGY  61

Query  1483  PRHNVIGWADANILMWWRSWREHGRRNFNAAYKYVQPHSGSRWPTLRFMSFCSSPGDDYG  1304
                   G  +  I        E  ++ FN  Y  VQPHSGS+  T  +++         G
Sbjct  62    CGKRYYGGCEF-IDEVEALAIERAKKLFNCEYVNVQPHSGSQANTAVYLALLKPYDVILG  120

Query  1303  MSLIAGGHLTQWPLKCLFAR-LNAVPAWRMPGQRLITDEQAERLALENRPKLIIAGGRLY  1127
             MSL AGGHLT      +  + L +V         LI  ++ ERLA EN+P+LIIAGG  Y
Sbjct  121   MSLDAGGHLTHGSKVSISGKWLTSVQYGVRKEDGLIDFDEVERLAEENKPRLIIAGGSAY  180

Query  1126  PRQID*G*VR-LVDKVGAYPMVDMAHFAGLLPAASQSVGICRW---VTTTTRQDFMAAR-  962
             PRQID    R + DKVGAY MVDMAHFAGL+ A         W   VTTTT +     R 
Sbjct  181   PRQIDFARFRKIADKVGAYLMVDMAHFAGLV-AGGVHPNPLEWADVVTTTTHKTLRGPRG  239

Query  961   RYDLTNTRD-CEED*SAIFSRRRKGPLEHILAISRRLCFSKIL*RHSLRTMPLQVVKTS-  788
                LTN  +  ++  SAIF   + GPLEH++A  + +CF + L     +    QVVK + 
Sbjct  240   GMILTNNEEIAKKVNSAIFPGSQGGPLEHVIA-GKAVCFKEDL-TPEFKAYAAQVVKNAE  297

Query  787   -FG*NAEKRGLDLVSGG  740
               G   +KRGLDLVSGG
Sbjct  298   VLGETLKKRGLDLVSGG  314


>serine hydroxymethyltransferase [Alphaproteobacteria bacterium]
Sequence ID: MBR6355788.1 Length: 329
Range 1: 1 to 311

Score:173 bits(438), Expect:8e-43, 
Method:Compositional matrix adjust., 
Identities:133/316(42%), Positives:175/316(55%), Gaps:15/316(4%)

Query  1657  MDFTENSReede-iadaiDNELKRQQNQIELIALKILCRLAVLEVQGLILTNKYAAEGYP  1481
             MDF +N + ED  IA  I  ELKRQQ Q+ELIA + +   AV+E QG ILTNKY AEGYP
Sbjct  1     MDFEQNLQTEDADIAAIIAKELKRQQEQVELIASENIVSKAVMEAQGSILTNKY-AEGYP  59

Query  1480  RHNVIGWADANILMWWRSWREHGRRNFNAAYKYVQPHSGSRWPTLRFMSFCSSPGDD-YG  1304
              H      +  I       +E  ++ F   Y  VQPHSGS+     +++    PG+   G
Sbjct  60    AHRYYCGCEF-IDEIEVLAQERAQKLFGVKYVNVQPHSGSQANMAVYVALM-KPGETLMG  117

Query  1303  MSLIAGGHLTQWPLKCLFARL-NAVPAWRMPGQRLITDEQAERLALENRPKLIIAGGRLY  1127
             MSL AGGHLT      L  ++ NAV         LI  + AE+LALE++P++I+AGG  Y
Sbjct  118   MSLDAGGHLTHGSKVSLSGKMFNAVQYGVCKDTGLIDYDAAEKLALEHKPRVIVAGGSAY  177

Query  1126  PRQID*G*VR-LVDKVGAYPMVDMAHFAGLLPAASQSVGI--CRWVTTTTRQDFMAAR-R  959
             PRQID    R + DKVGAY MVDMAHFAGL+        +     VTTTT +     R  
Sbjct  178   PRQIDFARFRAIADKVGAYLMVDMAHFAGLVAGGVHPNPLDWADVVTTTTHKTLRGPRGG  237

Query  958   YDLTNTRDC-EED*SAIFSRRRKGPLEHILAISRRLCFSKIL*RHSLRTMPLQVVKTS--  788
               LTN  +  ++  SA+F   + GPLEH++A  + +CF + L     +    QV+K +  
Sbjct  238   MILTNNEEIYKKVNSAVFPGTQGGPLEHVIA-GKAVCFKEDL-TPQFKQYAAQVIKNAKV  295

Query  787   FG*NAEKRGLDLVSGG  740
              G    KRG+ LVSGG
Sbjct  296   LGETLVKRGVALVSGG  311


>serine hydroxymethyltransferase [Pseudomonadota bacterium]
Sequence ID: MBS4770879.1 Length: 420
Range 1: 1 to 314

Score:176 bits(446), Expect:8e-43, 
Method:Compositional matrix adjust., 
Identities:136/319(43%), Positives:173/319(54%), Gaps:15/319(4%)

Query  1666  LEMMDFTENSReedeiadaiDN-ELKRQQNQIELIALKILCRLAVLEVQGLILTNKYAAE  1490
             + +MDF ++ + ED+        EL RQQNQIELIA + +   AVLE QG ILTNKY AE
Sbjct  1     MPLMDFEQDLKSEDKEIFDAIERELHRQQNQIELIASENIVSRAVLEAQGSILTNKY-AE  59

Query  1489  GYPRHNVIGWADANILMWWRSWREHGRRNFNAAYKYVQPHSGSRWPTLRFMSFCSSPGDD  1310
             GY      G  +  I        E  ++ FN  Y  VQPHSGS+  T  +++        
Sbjct  60    GYCGKRYYGGCEF-IDEVEALAIERAKKLFNCEYVNVQPHSGSQANTAVYLALLKPYDVI  118

Query  1309  YGMSLIAGGHLTQWPLKCLFAR-LNAVPAWRMPGQRLITDEQAERLALENRPKLIIAGGR  1133
              GMSL AGGHLT      +  + L +V         LI  ++ ERLA EN+P+LIIAGG 
Sbjct  119   LGMSLDAGGHLTHGSKVSISGKWLTSVQYGVRKEDGLIDFDEVERLAEENKPRLIIAGGS  178

Query  1132  LYPRQID*G*VR-LVDKVGAYPMVDMAHFAGLLPAASQSVGICRW---VTTTTRQDFMAA  965
              YPRQID    R + DKVGAY MVDMAHFAGL+ A         W   VTTTT +     
Sbjct  179   AYPRQIDFARFRKIADKVGAYLMVDMAHFAGLV-AGGVHPNPLEWADVVTTTTHKTLRGP  237

Query  964   R-RYDLTNTRD-CEED*SAIFSRRRKGPLEHILAISRRLCFSKIL*RHSLRTMPLQVVKT  791
             R    LTN  +  ++  SAIF   + GPLEH++A  + +CF + L     +    QVVK 
Sbjct  238   RGGMILTNNEEIAKKVNSAIFPGSQGGPLEHVIA-GKAVCFKEDL-TPEFKAYAAQVVKN  295

Query  790   S--FG*NAEKRGLDLVSGG  740
             +   G   +KRGLDLVSGG
Sbjct  296   AEVLGETLKKRGLDLVSGG  314


>serine hydroxymethyltransferase [Alphaproteobacteria bacterium]
Sequence ID: MBP3346482.1 Length: 421
Range 1: 1 to 311

Score:176 bits(446), Expect:9e-43, 
Method:Compositional matrix adjust., 
Identities:137/317(43%), Positives:175/317(55%), Gaps:17/317(5%)

Query  1657  MDFTENSReedeiadaiDN-ELKRQQNQIELIALKILCRLAVLEVQGLILTNKYAAEGYP  1481
             MDFT+N ++ED         E  RQQNQIELIA + +   AVLE QG +LTNKYA EGYP
Sbjct  1     MDFTKNLQQEDRAIFEAIELEKNRQQNQIELIASENIVSPAVLEAQGSVLTNKYA-EGYP  59

Query  1480  RHNVIGWADANILMWWRSWREHGRRNFNAAYKYVQPHSGSRWPTLRFMSFCSSPGDDY-G  1304
                  G  +   ++   +  E  ++ F+A +  VQPHSGS+  T  + +    PGD   G
Sbjct  60    HKRYYGGCEYVDIVEDLAI-ERAKKLFDAKFANVQPHSGSQANTAVYAALLQ-PGDVIMG  117

Query  1303  MSLIAGGHLTQWPLKCLFAR-LNAVPAWRMPGQRLITDEQAERLALENRPKLIIAGGRLY  1127
             MSL AGGHLT      +  + L AV         LI  ++ ERLA+ENRPKLIIAGG  Y
Sbjct  118   MSLDAGGHLTHGSKVSISGKWLKAVQYGVRKETGLIDYDEVERLAVENRPKLIIAGGSAY  177

Query  1126  PRQID*G*VR-LVDKVGAYPMVDMAHFAGLLPAASQSVGICRW---VTTTTRQDFMAAR-  962
             PR ID    + +  KVGAY MVDMAHFAGL+ A         W   VTTTT +     R 
Sbjct  178   PRIIDFARFKEIAAKVGAYLMVDMAHFAGLV-AGGVHPNPLNWADVVTTTTHKTLRGPRG  236

Query  961   RYDLTNTRD-CEED*SAIFSRRRKGPLEHILAISRRLCFSKIL*RHSLRTMPLQVVKTS-  788
                LTN  D  ++  SAIF   + GPL H++A  + +CF + L     +    QVVK + 
Sbjct  237   GMILTNNEDIAKKINSAIFPGTQGGPLVHVIA-GKAVCFGEDL-TPQFKAYAAQVVKNAK  294

Query  787   -FG*NAEKRGLDLVSGG  740
               G   +KRGL+LVSGG
Sbjct  295   VLGETLKKRGLNLVSGG  311


>serine hydroxymethyltransferase [Alphaproteobacteria bacterium]
Sequence ID: MBD9240487.1 Length: 437
Range 1: 41 to 331

Score:176 bits(447), Expect:9e-43, 
Method:Compositional matrix adjust., 
Identities:127/295(43%), Positives:164/295(55%), Gaps:12/295(4%)

Query  1600  ELKRQQNQIELIALKILCRLAVLEVQGLILTNKYAAEGYPRHNVIGWADANILMWWRSWR  1421
             E  RQQNQIELIA + +   AVLE QG ILTNKYA EGYP        +  + +      
Sbjct  41    EFDRQQNQIELIASENIVSKAVLEAQGSILTNKYA-EGYPAKRYYRGCEF-VDVVENLAI  98

Query  1420  EHGRRNFNAAYKYVQPHSGSRWPTLRFMSFCSSPGDDYGMSLIAGGHLTQWPLKCLFAR-  1244
             E  ++ F+A +  VQPHSGS+  T  +++         GMSL AGGHLT         + 
Sbjct  99    ERAKKLFDARFVNVQPHSGSQANTGVYVALLKPCDTIMGMSLDAGGHLTHGSKVSFSGKW  158

Query  1243  LNAVPAWRMPGQRLITDEQAERLALENRPKLIIAGGRLYPRQID*G*VR-LVDKVGAYPM  1067
             LN+V         LI  ++ ERLALEN+PKLIIAGG  YPRQID    R + DK+GAY M
Sbjct  159   LNSVQYGVCKDTGLIDYDEVERLALENKPKLIIAGGSAYPRQIDFKRFREIADKIGAYLM  218

Query  1066  VDMAHFAGLLPAA--SQSVGICRWVTTTTRQDFMAAR-RYDLTNTRD-CEED*SAIFSRR  899
             VDMAHFAGL+        +     VTTTT +     R    LTN  +  ++  SAIF   
Sbjct  219   VDMAHFAGLVAGGVHPNPLEYADVVTTTTHKTLRGPRGGMILTNNGEIAKKINSAIFPGT  278

Query  898   RKGPLEHILAISRRLCFSKIL*RHSLRTMPLQVVKT--SFG*NAEKRGLDLVSGG  740
             + GPLEH++A ++ +CF++ L     +    QVV    + G   +KRGLDLVSGG
Sbjct  279   QGGPLEHVIA-AKAVCFAEDL-TPQFKKYAAQVVSNAKAMGERLKKRGLDLVSGG  331


>serine hydroxymethyltransferase [Alphaproteobacteria bacterium]
Sequence ID: MBP3346431.1 Length: 437
Range 1: 41 to 331

Score:176 bits(446), Expect:1e-42, 
Method:Compositional matrix adjust., 
Identities:127/295(43%), Positives:164/295(55%), Gaps:12/295(4%)

Query  1600  ELKRQQNQIELIALKILCRLAVLEVQGLILTNKYAAEGYPRHNVIGWADANILMWWRSWR  1421
             E  RQQNQIELIA + +   AVLE QG ILTNKYA EGYP        +  + +      
Sbjct  41    EFDRQQNQIELIASENIVSKAVLEAQGSILTNKYA-EGYPAKRYYRGCEF-VDVVENLAI  98

Query  1420  EHGRRNFNAAYKYVQPHSGSRWPTLRFMSFCSSPGDDYGMSLIAGGHLTQWPLKCLFAR-  1244
             E  ++ F+A +  VQPHSGS+  T  +++         GMSL AGGHLT         + 
Sbjct  99    ERAKKLFDARFVNVQPHSGSQANTGVYVALLKPCDTIMGMSLDAGGHLTHGSKVSFSGKW  158

Query  1243  LNAVPAWRMPGQRLITDEQAERLALENRPKLIIAGGRLYPRQID*G*VR-LVDKVGAYPM  1067
             LN+V         LI  ++ ERLALEN+PKLIIAGG  YPRQID    R + DK+GAY M
Sbjct  159   LNSVQYGVCKDTGLIDYDEVERLALENKPKLIIAGGSAYPRQIDFKRFREIADKIGAYLM  218

Query  1066  VDMAHFAGLLPAA--SQSVGICRWVTTTTRQDFMAAR-RYDLTNTRD-CEED*SAIFSRR  899
             VDMAHFAGL+        +     VTTTT +     R    LTN  +  ++  SAIF   
Sbjct  219   VDMAHFAGLVAGGVHPNPLEYADVVTTTTHKTLRGPRGGMILTNNGEIAKKINSAIFPGT  278

Query  898   RKGPLEHILAISRRLCFSKIL*RHSLRTMPLQVVKT--SFG*NAEKRGLDLVSGG  740
             + GPLEH++A ++ +CF++ L     +    QVV    + G   +KRGLDLVSGG
Sbjct  279   QGGPLEHVIA-AKAVCFAEDL-TPQFKKYAAQVVSNARAMGERLKKRGLDLVSGG  331


>serine hydroxymethyltransferase [Alphaproteobacteria bacterium]
Sequence ID: MBQ8661719.1 Length: 418
Range 1: 1 to 311

Score:176 bits(445), Expect:1e-42, 
Method:Compositional matrix adjust., 
Identities:141/317(44%), Positives:176/317(55%), Gaps:17/317(5%)

Query  1657  MDFT-ENSReedeiadaiDNELKRQQNQIELIALKILCRLAVLEVQGLILTNKYAAEGYP  1481
             MDFT E  +E+ EI DA+  ELKRQQ QIELIA + +   AVLE QG ILTNKYA EGYP
Sbjct  1     MDFTTELKQEDKEIFDAVQCELKRQQEQIELIASENIVSNAVLEAQGSILTNKYA-EGYP  59

Query  1480  -RHNVIGWADANILMWWRSWREHGRRNFNAAYKYVQPHSGSRWPTLRFMSFCSSPGDDYG  1304
              R    G A  +++   +   E  +  F+  +  VQPHSGS+  T  +++         G
Sbjct  60    GRRYYHGCAFVDVV--EKLAIERAKELFDCKFANVQPHSGSQANTAVYLALLQPHDTIMG  117

Query  1303  MSLIAGGHLTQWPLKCLFAR-LNAVPAWRMPGQRLITDEQAERLALENRPKLIIAGGRLY  1127
             MSL AGGHLT      +  + LNAV         LI  EQ E+LA EN+PKLIIAGG  Y
Sbjct  118   MSLDAGGHLTHGSKVSISGKWLNAVAYGVRADTGLIDYEQVEKLAAENKPKLIIAGGSAY  177

Query  1126  PRQID*G*VR-LVDKVGAYPMVDMAHFAGLLPAASQSVGICRW---VTTTTRQDFMAAR-  962
             PRQID    R + D  GAY MVDMAHFAGL+ A        +W   VTTTT +     R 
Sbjct  178   PRQIDFARFRKIADANGAYLMVDMAHFAGLV-AGGVHPNPLKWADVVTTTTHKTLRGPRG  236

Query  961   RYDLTNTRDCEED-*SAIFSRRRKGPLEHILAISRRLCFSKIL*RHSLRTMPLQVVKTS-  788
                LTN  +  +   SAIF   + GPL H++A ++ +CF + L     R    QVVK + 
Sbjct  237   GMILTNNEELSKKINSAIFPGTQGGPLMHVIA-AKAVCFKEDL-TPQFREYAAQVVKNAK  294

Query  787   -FG*NAEKRGLDLVSGG  740
               G     RGL+LVSGG
Sbjct  295   VLGETLRARGLNLVSGG  311


Range 2: 66 to 418

Score:62.8 bits(151), Expect:3e-05, 
Method:Compositional matrix adjust., 
Identities:106/361(29%), Positives:145/361(40%), Gaps:22/361(6%)

Query  1457  GCEHIDVVeelararakel*rrLQVRSAAFRFSVANTAVYVVLLKPRR*LWDVADCRRTF  1278
             GC  +DVVE+LA  RAKEL             S ANTAVY+ LL+P   +  ++      
Sbjct  66    GCAFVDVVEKLAIERAKELFDCKFANVQPHSGSQANTAVYLALLQPHDTIMGMSLDAGGH  125

Query  1277  DAMASKVSFRAA--ECRASMAHAGTA-VDYR*TGRAAGARKPSETDYCrrsalsaad*lr  1107
                 SKVS         A    A T  +DY    + A   KP        +     D  R
Sbjct  126   LTHGSKVSISGKWLNAVAYGVRADTGLIDYEQVEKLAAENKPKLIIAGGSAYPRQIDFAR  185

Query  1106  lSEIG*QGRG---LSDGGHGAFCRAIAGGI---PIRWNMPMGDDDDATRLYGRAAV*FD*  945
               +I     G   + D  H  F   +AGG+   P++W   +      T    R  +    
Sbjct  186   FRKIA-DANGAYLMVDMAH--FAGLVAGGVHPNPLKWADVVTTTTHKTLRGPRGGMILTN  242

Query  944   HPRLRRRLICYFLPATQRAVGAYIGNFKAALFQ*DTLTPQFKDYAAAGGENK--LWVkr*  771
             +  L +++     P TQ     ++   KA  F+ D LTPQF++YAA   +N   L     
Sbjct  243   NEELSKKINSAIFPGTQGGPLMHVIAAKAVCFKED-LTPQFREYAAQVVKNAKVLGETLR  301

Query  770   karagfgfrRTDTLICWVIDLRAGKI*LARCGWSFEAAHMTCNKNAIPLD---PRRRSYQ  600
                       TDT +  V DLR   +       + + AH+TCNKNAIP D   P+  S  
Sbjct  302   ARGLNLVSGGTDTHLLLV-DLRPKNVTGDIIADALDKAHITCNKNAIPFDPMPPKVTSGI  360

Query  599   AFGKSAHLAARPAVLETEFIQVGN*FVDDGCCRTAGFVMLLSNVSARKW*YVSGSRFPIY  420
               G  A         E EF Q+GN   D      AG    +   +AR+   +   RFPIY
Sbjct  361   RVGTPA--GTTRGFKEKEFEQIGNWIADVIDAVGAGSADAVIEKTAREVVSLC-QRFPIY  417

Query  419   G  417
             G
Sbjct  418   G  418


>serine hydroxymethyltransferase [Azospirillum sp.]
Sequence ID: MBS6996738.1 Length: 437
>serine hydroxymethyltransferase [Candidatus Scatocola faecigallinarum]
Sequence ID: HIV07415.1 Length: 437 
Range 1: 41 to 331

Score:176 bits(446), Expect:1e-42, 
Method:Compositional matrix adjust., 
Identities:127/295(43%), Positives:164/295(55%), Gaps:12/295(4%)

Query  1600  ELKRQQNQIELIALKILCRLAVLEVQGLILTNKYAAEGYPRHNVIGWADANILMWWRSWR  1421
             E  RQQNQIELIA + +   AVLE QG ILTNKYA EGYP        +  + +      
Sbjct  41    EFDRQQNQIELIASENIVSKAVLEAQGSILTNKYA-EGYPAKRYYRGCEF-VDVVENLAI  98

Query  1420  EHGRRNFNAAYKYVQPHSGSRWPTLRFMSFCSSPGDDYGMSLIAGGHLTQWPLKCLFAR-  1244
             E  ++ F+A +  VQPHSGS+  T  +++         GMSL AGGHLT         + 
Sbjct  99    ERAKKLFDARFVNVQPHSGSQANTGVYVALLKPCDTIMGMSLDAGGHLTHGSKVSFSGKW  158

Query  1243  LNAVPAWRMPGQRLITDEQAERLALENRPKLIIAGGRLYPRQID*G*VR-LVDKVGAYPM  1067
             LN+V         LI  ++ ERLALEN+PKLIIAGG  YPRQID    R + DK+GAY M
Sbjct  159   LNSVQYGVCKDTGLIDYDEVERLALENKPKLIIAGGSAYPRQIDFKRFREIADKIGAYLM  218

Query  1066  VDMAHFAGLLPAA--SQSVGICRWVTTTTRQDFMAAR-RYDLTNTRD-CEED*SAIFSRR  899
             VDMAHFAGL+        +     VTTTT +     R    LTN  +  ++  SAIF   
Sbjct  219   VDMAHFAGLVAGGVHPNPLEYADVVTTTTHKTLRGPRGGMILTNNGEIAKKINSAIFPGT  278

Query  898   RKGPLEHILAISRRLCFSKIL*RHSLRTMPLQVVKT--SFG*NAEKRGLDLVSGG  740
             + GPLEH++A ++ +CF++ L     +    QVV    + G   +KRGLDLVSGG
Sbjct  279   QGGPLEHVIA-AKAVCFAEDL-TPQFKKYAAQVVSNARAMGERLKKRGLDLVSGG  331


>serine hydroxymethyltransferase [Alphaproteobacteria bacterium]
Sequence ID: MBP3546638.1 Length: 417
Range 1: 1 to 311

Score:175 bits(444), Expect:1e-42, 
Method:Compositional matrix adjust., 
Identities:130/315(41%), Positives:170/315(53%), Gaps:13/315(4%)

Query  1657  MDFTENSReedeiadaiDNE-LKRQQNQIELIALKILCRLAVLEVQGLILTNKYAAEGYP  1481
             MDF +N + ED+      NE L RQ+NQIELIA + +   AVLE QG ILTNKY AEGYP
Sbjct  1     MDFEQNLQTEDKEIFDAINEELTRQKNQIELIASENIVSRAVLEAQGSILTNKY-AEGYP  59

Query  1480  RHNVIGWADANILMWWRSWREHGRRNFNAAYKYVQPHSGSRWPTLRFMSFCSSPGDDYGM  1301
                  G  +  +        E  ++ FN  +  VQPHSGS+  T  +++         GM
Sbjct  60    ARRYYGGCEF-VDKVENLAIERAKKLFNCQFANVQPHSGSQANTAVYVALLQPNDTILGM  118

Query  1300  SLIAGGHLTQWPLKCLFAR-LNAVPAWRMPGQRLITDEQAERLALENRPKLIIAGGRLYP  1124
             SL AGGHLT         + LN+V         LI  EQ E LA   RPKLIIAGG  YP
Sbjct  119   SLDAGGHLTHGSKVSFSGKWLNSVAYGVKKENGLIDYEQVEELAKTYRPKLIIAGGSAYP  178

Query  1123  RQID*G*VR-LVDKVGAYPMVDMAHFAGLLPAA--SQSVGICRWVTTTTRQDFMAAR-RY  956
             R+ID    R + D +GAY MVDMAHFAGL+ A      +     VTTTT +     R   
Sbjct  179   RKIDFARFRGIADSIGAYLMVDMAHFAGLVAAGIIPSPLNYADVVTTTTHKTLRGPRGGM  238

Query  955   DLTNTRD-CEED*SAIFSRRRKGPLEHILAISRRLCFSKIL*RHSLRTMPLQVVKTS--F  785
              LTN ++  ++  SA+F   + GPLEH++A ++ +CF + L     +     VV+ +   
Sbjct  239   ILTNNQEIAKKINSAVFPGTQGGPLEHVIA-AKAVCFKEDL-SSEFKQYANNVVENAKVL  296

Query  784   G*NAEKRGLDLVSGG  740
             G   +KRGL+LVSGG
Sbjct  297   GETLKKRGLELVSGG  311


>serine hydroxymethyltransferase [Proteobacteria bacterium CAG:495]
Sequence ID: CCZ30092.1 Length: 417
Range 1: 1 to 311

Score:175 bits(444), Expect:1e-42, 
Method:Compositional matrix adjust., 
Identities:136/316(43%), Positives:171/316(54%), Gaps:15/316(4%)

Query  1657  MDFTENSReedeiadaiDN-ELKRQQNQIELIALKILCRLAVLEVQGLILTNKYAAEGYP  1481
             MDF ++ + ED+        EL RQQNQIELIA + +   AVLE QG ILTNKY AEGY 
Sbjct  1     MDFEQDLKSEDKEIFDAIERELHRQQNQIELIASENIVSRAVLEAQGSILTNKY-AEGYC  59

Query  1480  RHNVIGWADANILMWWRSWREHGRRNFNAAYKYVQPHSGSRWPTLRFMSFCSSPGDDYGM  1301
                  G  +  I        E  ++ FN  Y  VQPHSGS+  T  +++         GM
Sbjct  60    GKRYYGGCEF-IDEVEALAIERAKKLFNCEYVNVQPHSGSQANTAVYLALLKPYDVILGM  118

Query  1300  SLIAGGHLTQWPLKCLFAR-LNAVPAWRMPGQRLITDEQAERLALENRPKLIIAGGRLYP  1124
             SL AGGHLT      +  + L +V         LI  ++ ERLA EN+P+LIIAGG  YP
Sbjct  119   SLDAGGHLTHGSKVSISGKWLTSVQYGVRKEDGLIDFDEVERLAEENKPRLIIAGGSAYP  178

Query  1123  RQID*G*VR-LVDKVGAYPMVDMAHFAGLLPAASQSVGICRW---VTTTTRQDFMAAR-R  959
             RQID    R + DKVGAY MVDMAHFAGL+ A         W   VTTTT +     R  
Sbjct  179   RQIDFARFRKIADKVGAYLMVDMAHFAGLV-AGGVHPNPLEWADVVTTTTHKTLRGPRGG  237

Query  958   YDLTNTRD-CEED*SAIFSRRRKGPLEHILAISRRLCFSKIL*RHSLRTMPLQVVKTS--  788
               LTN  +  ++  SAIF   + GPLEH++A  + +CF + L     +    QVVK +  
Sbjct  238   MILTNNEEIAKKVNSAIFPGSQGGPLEHVIA-GKAVCFKEDL-TPEFKAYAAQVVKNAEV  295

Query  787   FG*NAEKRGLDLVSGG  740
              G   +KRGLDLVSGG
Sbjct  296   LGETLKKRGLDLVSGG  311


>serine hydroxymethyltransferase [Alphaproteobacteria bacterium]
Sequence ID: MCQ2735143.1 Length: 418
Range 1: 21 to 311

Score:175 bits(444), Expect:1e-42, 
Method:Compositional matrix adjust., 
Identities:129/297(43%), Positives:167/297(56%), Gaps:16/297(5%)

Query  1600  ELKRQQNQIELIALKILCRLAVLEVQGLILTNKYAAEGYPRHNVIGWADANILMWWRSWR  1421
             EL+RQQ Q+ELIA + +   AV+E QG +LTNKYA EGYP H      +  I       +
Sbjct  21    ELQRQQEQVELIASENIVSRAVMEAQGSVLTNKYA-EGYPAHRYYCGCEF-IDEIEVLAQ  78

Query  1420  EHGRRNFNAAYKYVQPHSGSRWPTLRFMSFCSSPGDD-YGMSLIAGGHLTQWPLKCLFAR  1244
             E  ++ FNAAY  VQPHSGS+     +++  + PGD   GMSL AGGHLT      L  +
Sbjct  79    ERAKKLFNAAYVNVQPHSGSQANMAVYVALLN-PGDTLMGMSLDAGGHLTHGSKVSLSGK  137

Query  1243  L-NAVPAWRMPGQRLITDEQAERLALENRPKLIIAGGRLYPRQID*G*VR-LVDKVGAYP  1070
             + NAV         LI  EQ ER+A+E +PKLI+AGG  YPR ID    R + D+VGAY 
Sbjct  138   MFNAVQYGVCKDTGLIDYEQVERVAMECKPKLIVAGGSAYPRVIDFARFRKIADRVGAYL  197

Query  1069  MVDMAHFAGLLPAASQSVGICRW---VTTTTRQDFMAAR-RYDLTNTRDC-EED*SAIFS  905
             MVDMAHFAGL+ A  +     +W   VTTTT +     R    LTN     ++  SA+F 
Sbjct  198   MVDMAHFAGLV-AGGEHPNPLKWADVVTTTTHKTLRGPRGGMILTNDETIYKKVNSAVFP  256

Query  904   RRRKGPLEHILAISRRLCFSKIL*RHSLRTMPLQVVKTS--FG*NAEKRGLDLVSGG  740
               + GPLEH++A  + +CF + L     +    QV K +   G    KRGL LVSGG
Sbjct  257   GTQGGPLEHVIA-GKAVCFGEDL-TPEFKQYAKQVKKNAEVLGNTLIKRGLALVSGG  311


>serine hydroxymethyltransferase [Azospirillum sp.]
Sequence ID: MBS6990166.1 Length: 417
Range 1: 21 to 311

Score:174 bits(442), Expect:2e-42, 
Method:Compositional matrix adjust., 
Identities:126/295(43%), Positives:163/295(55%), Gaps:12/295(4%)

Query  1600  ELKRQQNQIELIALKILCRLAVLEVQGLILTNKYAAEGYPRHNVIGWADANILMWWRSWR  1421
             E  RQQNQIELIA + +   AVLE QG ILTNKYA EGYP        +  + +      
Sbjct  21    EFDRQQNQIELIASENIVSKAVLEAQGSILTNKYA-EGYPAKRYYRGCEF-VDVVENLAI  78

Query  1420  EHGRRNFNAAYKYVQPHSGSRWPTLRFMSFCSSPGDDYGMSLIAGGHLTQWPLKCLFAR-  1244
             E  ++ F+A +  VQPHSGS+  T  +++         GMSL AGGHLT         + 
Sbjct  79    ERAKKLFDARFVNVQPHSGSQANTGVYVALLKPCDTIMGMSLDAGGHLTHGSKVSFSGKW  138

Query  1243  LNAVPAWRMPGQRLITDEQAERLALENRPKLIIAGGRLYPRQID*G*V-RLVDKVGAYPM  1067
             LN+V         LI  ++ ERLALEN+PKLIIAGG  YPRQID      + DK+GAY M
Sbjct  139   LNSVQYGVCKDTGLIDYDEVERLALENKPKLIIAGGSAYPRQIDFKRFHEIADKIGAYLM  198

Query  1066  VDMAHFAGLLPAA--SQSVGICRWVTTTTRQDFMAAR-RYDLTNTRD-CEED*SAIFSRR  899
             VDMAHFAGL+        +     VTTTT +     R    LTN  +  ++  SAIF   
Sbjct  199   VDMAHFAGLVAGGVHPNPLEYADVVTTTTHKTLRGPRGGMILTNNGEIAKKINSAIFPGT  258

Query  898   RKGPLEHILAISRRLCFSKIL*RHSLRTMPLQVVKT--SFG*NAEKRGLDLVSGG  740
             + GPLEH++A ++ +CF++ L     +    QVV    + G   +KRGLDLVSGG
Sbjct  259   QGGPLEHVIA-AKAVCFAEDL-TPQFKKYAAQVVSNARAMGERLKKRGLDLVSGG  311


>serine hydroxymethyltransferase [Lactobacillaceae bacterium]
Sequence ID: MDR1694398.1 Length: 433
Range 1: 21 to 311

Score:174 bits(442), Expect:3e-42, 
Method:Compositional matrix adjust., 
Identities:123/296(42%), Positives:168/296(56%), Gaps:14/296(4%)

Query  1600  ELKRQQNQIELIALKILCRLAVLEVQGLILTNKYAAEGYPRHNVIGWADANILMWWRSWR  1421
             EL+RQ+NQIELIA + +   AVL+ QG +LTNKY AEGYP     G  +  + +  +   
Sbjct  21    ELERQKNQIELIASENIVSRAVLQAQGSVLTNKY-AEGYPDRRYYGGCEY-VDIVEKIAI  78

Query  1420  EHGRRNFNAAYKYVQPHSGSRWPTLRFMSFCSSPGDD-YGMSLIAGGHLTQWPLKCLFAR  1244
             E  ++ FNA +  VQPHSGS+  T  +++    PG+   GM+L +GGHLT      L  +
Sbjct  79    ERAKKLFNAEFANVQPHSGSQANTAVYLALL-KPGETIMGMALDSGGHLTHGSKVSLSGK  137

Query  1243  -LNAVPAWRMPGQRLITDEQAERLALENRPKLIIAGGRLYPRQID*G*VR-LVDKVGAYP  1070
               NAV         LI  ++ ER+A+EN+PKLIIAGG  YPR ID    R + DK GAY 
Sbjct  138   WFNAVSYGVNKNTALIDYDEVERIAVENQPKLIIAGGSAYPRTIDFARFRKIADKAGAYL  197

Query  1069  MVDMAHFAGLLPAA--SQSVGICRWVTTTTRQDFMAAR-RYDLTNTRD-CEED*SAIFSR  902
             MVDMAHFAGL+        V     VTTTT +     R    LTN  +  ++  SA+F  
Sbjct  198   MVDMAHFAGLVAGGVHPNPVPFADVVTTTTHKTLRGPRGGMILTNNPEIAKKIDSAVFPG  257

Query  901   RRKGPLEHILAISRRLCFSKIL*RHSLRTMPLQVVKTS--FG*NAEKRGLDLVSGG  740
              + GPLEH++A ++ +CF + L     +    QV+K +   G   ++RGLDLVS G
Sbjct  258   IQGGPLEHVIA-AKAVCFKEDL-TEDFKKYADQVLKNARVLGDVLKERGLDLVSDG  311


>serine hydroxymethyltransferase [Alphaproteobacteria bacterium]
Sequence ID: MBR1840801.1 Length: 418
Range 1: 1 to 311

Score:174 bits(441), Expect:3e-42, 
Method:Compositional matrix adjust., 
Identities:136/317(43%), Positives:174/317(54%), Gaps:17/317(5%)

Query  1657  MDFTENSReedeiad-aiDNELKRQQNQIELIALKILCRLAVLEVQGLILTNKYAAEGYP  1481
             MDF +N + ED      I  ELKRQQ Q+ELIA + +   AV+E QG ILTNKY AEGYP
Sbjct  1     MDFEQNLQTEDAAIYRIIQKELKRQQEQVELIASENIVSRAVMEAQGSILTNKY-AEGYP  59

Query  1480  RHNVIGWADANILMWWRSWREHGRRNFNAAYKYVQPHSGSRWPTLRFMSFCSSPGDD-YG  1304
              H      +  I       +E  ++ F+A +  VQPHSGS+     +++   +PGD   G
Sbjct  60    AHRYYCGCEF-IDEIEVLAQERAKKLFDAEFVNVQPHSGSQANMAVYVALL-NPGDTLMG  117

Query  1303  MSLIAGGHLTQWPLKCLFARL-NAVPAWRMPGQRLITDEQAERLALENRPKLIIAGGRLY  1127
             MSL AGGHLT      L  ++ NAV         LI  EQ ERLA E +PKLI+AGG  Y
Sbjct  118   MSLDAGGHLTHGSKVSLSGKMFNAVQYGVCKDTGLIDYEQVERLATECKPKLIVAGGSAY  177

Query  1126  PRQID*G*VR-LVDKVGAYPMVDMAHFAGLLPAASQSVGICRW---VTTTTRQDFMAAR-  962
             PR ID    R + DK+GAY MVDMAHFAGL+ A  +     +W   VTTTT +     R 
Sbjct  178   PRVIDFARFRNIADKIGAYLMVDMAHFAGLV-AGGEHPNPLKWADVVTTTTHKTLRGPRG  236

Query  961   RYDLTNTRDC-EED*SAIFSRRRKGPLEHILAISRRLCFSKIL*RHSLRTMPLQVVKTS-  788
                LTN     ++  SA+F   + GPLEH++A  + +CF + L     +    QV K + 
Sbjct  237   GMILTNDETIYKKVNSAVFPGTQGGPLEHVIA-GKAVCFGEDL-TPEFKQYAKQVKKNAE  294

Query  787   -FG*NAEKRGLDLVSGG  740
               G    KRGL LVSGG
Sbjct  295   VLGNTLIKRGLALVSGG  311


>serine hydroxymethyltransferase [Alphaproteobacteria bacterium]
Sequence ID: MDD4556536.1 Length: 433
Range 1: 1 to 311

Score:174 bits(441), Expect:4e-42, 
Method:Compositional matrix adjust., 
Identities:133/315(42%), Positives:174/315(55%), Gaps:13/315(4%)

Query  1657  MDFTENSReedeiadaiDN-ELKRQQNQIELIALKILCRLAVLEVQGLILTNKYAAEGYP  1481
             MDF +N +EED         ELKRQQ+QIELIA + +   AVL+ QG ILTNKYA EGYP
Sbjct  1     MDFEKNLQEEDLKIFDAIELELKRQQDQIELIASENIVSKAVLQAQGSILTNKYA-EGYP  59

Query  1480  RHNVIGWADANILMWWRSWREHGRRNFNAAYKYVQPHSGSRWPTLRFMSFCSSPGDDYGM  1301
                  G  +  + M      E  ++ F A +  VQ HSGS+  T  +++         GM
Sbjct  60    HKRYYGGCEF-VDMVEDLAIERAKKLFKAEFVNVQSHSGSQANTSVYVALLQPSDTILGM  118

Query  1300  SLIAGGHLTQWPLKCLFAR-LNAVPAWRMPGQRLITDEQAERLALENRPKLIIAGGRLYP  1124
             SL +GGHLT      L  + LNAV        +LI  EQ E+LA+E++PKLIIAGG  YP
Sbjct  119   SLDSGGHLTHGAKVSLSGKWLNAVQYGVKQDTQLIDYEQVEKLAVEHQPKLIIAGGSAYP  178

Query  1123  RQID*G*VR-LVDKVGAYPMVDMAHFAGLLPAA--SQSVGICRWVTTTTRQDFMAAR-RY  956
             RQID    R + DKVGAY MVDMAHFAGL+        +     VTTTT +     R   
Sbjct  179   RQIDFKKFREIADKVGAYLMVDMAHFAGLVAGGVHPNPMEYADVVTTTTHKTLRGPRGGM  238

Query  955   DLTNTRD-CEED*SAIFSRRRKGPLEHILAISRRLCFSKIL*RHSLRTMPLQVVKT--SF  785
              LTN  +  ++  SA F   + GPL H++A  + +CF + L   + +    QVVK   + 
Sbjct  239   VLTNNPEIAKKINSATFPGIQGGPLMHVIA-GKAVCFGEAL-TPNFKNYAAQVVKNAQTM  296

Query  784   G*NAEKRGLDLVSGG  740
             G   ++RGL+LVSGG
Sbjct  297   GRVFKERGLNLVSGG  311


>serine hydroxymethyltransferase [Alphaproteobacteria bacterium]
Sequence ID: MBQ8631456.1 Length: 421
Range 1: 1 to 311

Score:174 bits(440), Expect:5e-42, 
Method:Compositional matrix adjust., 
Identities:136/317(43%), Positives:174/317(54%), Gaps:17/317(5%)

Query  1657  MDFTENSReedeiadaiDN-ELKRQQNQIELIALKILCRLAVLEVQGLILTNKYAAEGYP  1481
             MDFT+N ++ED         E  RQQNQIELIA + +   AVLE QG +LTNKYA EGYP
Sbjct  1     MDFTKNLQQEDRAIFEAIELEKNRQQNQIELIASENIVSPAVLEAQGSVLTNKYA-EGYP  59

Query  1480  RHNVIGWADANILMWWRSWREHGRRNFNAAYKYVQPHSGSRWPTLRFMSFCSSPGDDY-G  1304
                  G  +   ++   +  E  ++ F+A +  VQPHSGS+     + +    PGD   G
Sbjct  60    HKRYYGGCEYVDIVEDLAI-ERAKKLFDAKFANVQPHSGSQANMAVYAALLQ-PGDVIMG  117

Query  1303  MSLIAGGHLTQWPLKCLFAR-LNAVPAWRMPGQRLITDEQAERLALENRPKLIIAGGRLY  1127
             MSL AGGHLT      +  + L AV         LI  ++ ERLA+ENRPKLIIAGG  Y
Sbjct  118   MSLDAGGHLTHGSKVSISGKWLKAVQYGVKKETGLIDYDEVERLAVENRPKLIIAGGSAY  177

Query  1126  PRQID*G*VR-LVDKVGAYPMVDMAHFAGLLPAASQSVGICRW---VTTTTRQDFMAAR-  962
             PR ID    + +  KVGAY MVDMAHFAGL+ A         W   VTTTT +     R 
Sbjct  178   PRIIDFARFKEIAAKVGAYLMVDMAHFAGLV-AGGVHPNPLNWADVVTTTTHKTLRGPRG  236

Query  961   RYDLTNTRD-CEED*SAIFSRRRKGPLEHILAISRRLCFSKIL*RHSLRTMPLQVVKTS-  788
                LTN  D  ++  SAIF   + GPL H++A  + +CF + L     +    QVVK + 
Sbjct  237   GMILTNNEDIAKKINSAIFPGTQGGPLVHVIA-GKAVCFGEDL-TPQFKAYAAQVVKNAK  294

Query  787   -FG*NAEKRGLDLVSGG  740
               G   +KRGL+LVSGG
Sbjct  295   VLGETLKKRGLNLVSGG  311


>serine hydroxymethyltransferase [Alphaproteobacteria bacterium]
Sequence ID: MBQ8436354.1 Length: 418
Range 1: 1 to 311

Score:173 bits(439), Expect:7e-42, 
Method:Compositional matrix adjust., 
Identities:134/316(42%), Positives:179/316(56%), Gaps:15/316(4%)

Query  1657  MDFTEN-SReedeiadaiDNELKRQQNQIELIALKILCRLAVLEVQGLILTNKYAAEGYP  1481
             MDF +N + E+  I +AI+ E  RQQNQIELIA + +   AVL+ QG ILTNKYA EGYP
Sbjct  1     MDFVKNLADEDKMIFEAIEAEKNRQQNQIELIASENIVSPAVLQAQGSILTNKYA-EGYP  59

Query  1480  RHNVIGWADANILMWWRSWREHGRRNFNAAYKYVQPHSGSRWPTLRFMSFCSSPGDDYGM  1301
                  G  +   ++   +  E  ++ F+A +  VQPHSGS+  T  +++         GM
Sbjct  60    HKRYYGGCEFVDIVEDLAI-ERAKKLFDAKFVNVQPHSGSQANTAVYVALLQPNDLIMGM  118

Query  1300  SLIAGGHLTQWPLKCLFAR-LNAVPAWRMPGQRLITDEQAERLALENRPKLIIAGGRLYP  1124
             SL AGGHLT      +  + L A+         LI  EQAE+LALE +PKLIIAGG  YP
Sbjct  119   SLDAGGHLTHGSKVSISGKWLRAIQYGVCQDTGLIDYEQAEKLALEYKPKLIIAGGSAYP  178

Query  1123  RQID*G*VR-LVDKVGAYPMVDMAHFAGLLPAASQSVGICRW---VTTTTRQDFMAAR-R  959
             RQ+D    R + +K GAY MVDMAHFAGL+ A         W   VTTTT +     R  
Sbjct  179   RQVDFVRFREIANKCGAYLMVDMAHFAGLV-AGGVHPNPLEWADVVTTTTHKTLRGPRGG  237

Query  958   YDLTNTRD-CEED*SAIFSRRRKGPLEHILAISRRLCFSKIL*RHSLRTMPLQVVKTS--  788
               LTN  +  ++  SAIF   + GPL H++A ++ +CF++ L     +    QV+K +  
Sbjct  238   MILTNNEEIAKKINSAIFPGTQGGPLMHVIA-AKAVCFAEDL-TPQFKEYAAQVIKNAKV  295

Query  787   FG*NAEKRGLDLVSGG  740
              G   +KRGLDLVSGG
Sbjct  296   LGETLQKRGLDLVSGG  311


>serine hydroxymethyltransferase [Alphaproteobacteria bacterium]
Sequence ID: MBE6459348.1 Length: 418
Range 1: 1 to 311

Score:173 bits(438), Expect:7e-42, 
Method:Compositional matrix adjust., 
Identities:134/317(42%), Positives:174/317(54%), Gaps:17/317(5%)

Query  1657  MDFTENSReedeiadaiDN-ELKRQQNQIELIALKILCRLAVLEVQGLILTNKYAAEGYP  1481
             MDFTE+ ++ED+      N ELKRQQ+QIELIA + +   AV+E QG ILTNKYA EGY 
Sbjct  1     MDFTEDLQQEDKEIFEAINCELKRQQDQIELIASENIVSKAVMEAQGSILTNKYA-EGYS  59

Query  1480  -RHNVIGWADANILMWWRSWREHGRRNFNAAYKYVQPHSGSRWPTLRFMSFCSSPGDDYG  1304
              R    G    +I+       E  ++ FN  +  VQPHSGS+     +++         G
Sbjct  60    GRRYYHGCEFVDIVETLAI--ERAKKLFNCQFANVQPHSGSQANMAVYLALLQPYDTIMG  117

Query  1303  MSLIAGGHLTQWPLKCLFAR-LNAVPAWRMPGQRLITDEQAERLALENRPKLIIAGGRLY  1127
             MSL AGGHLT      +  + LNA+         LI  EQ E+LA EN+PKLIIAGG  Y
Sbjct  118   MSLDAGGHLTHGSKVSISGKWLNAIAYGVKEKSGLIDYEQVEKLATENKPKLIIAGGSAY  177

Query  1126  PRQID*G*VR-LVDKVGAYPMVDMAHFAGLLPAASQSVGICRW---VTTTTRQDFMAAR-  962
             PRQID    R + D+ GAY MVDMAHFAGL+ A        +W   VTTTT +     R 
Sbjct  178   PRQIDFARFRKIADECGAYLMVDMAHFAGLV-AGGVHPNPLQWADVVTTTTHKTLRGPRG  236

Query  961   RYDLTNTRD-CEED*SAIFSRRRKGPLEHILAISRRLCFSKIL*RHSLRTMPLQVVKTS-  788
                LTN  D  ++  SAIF   + GPL H++A  + +CF + L     +    QVVK + 
Sbjct  237   GMILTNREDLAKKINSAIFPGSQGGPLMHVIA-GKAVCFKEDL-TPQFKEYAAQVVKNAK  294

Query  787   -FG*NAEKRGLDLVSGG  740
               G   + RG++LVS G
Sbjct  295   ILGETLKSRGMNLVSDG  311


>serine hydroxymethyltransferase [Alphaproteobacteria bacterium]
Sequence ID: MBR3675698.1 Length: 419
Range 1: 21 to 311

Score:172 bits(437), Expect:1e-41, 
Method:Compositional matrix adjust., 
Identities:127/297(43%), Positives:164/297(55%), Gaps:16/297(5%)

Query  1600  ELKRQQNQIELIALKILCRLAVLEVQGLILTNKYAAEGYPRHNVIGWADANILMWWRSWR  1421
             EL+RQQNQ+ELIA + +   AV++ QG +LTNKY AEGYP H      +  I       +
Sbjct  21    ELQRQQNQVELIASENIVSRAVMQAQGSVLTNKY-AEGYPAHRYYCGCEF-IDEIEVLAQ  78

Query  1420  EHGRRNFNAAYKYVQPHSGSRWPTLRFMSFCSSPGDD-YGMSLIAGGHLTQWPLKCLFAR  1244
             E  ++ FNA Y  VQPHSGS+     +++   +PGD   GMSL AGGHLT      L  +
Sbjct  79    ERAKKLFNAKYVNVQPHSGSQANMAVYVALM-NPGDTLMGMSLDAGGHLTHGSKVSLSGK  137

Query  1243  -LNAVPAWRMPGQRLITDEQAERLALENRPKLIIAGGRLYPRQID*G*VR-LVDKVGAYP  1070
                AV         LI  + A R+ALE +PK+I+AGG  YPRQID    R + D VGAY 
Sbjct  138   AYKAVQYGVCKDSGLIDYDAAARMALEYKPKVIVAGGSAYPRQIDFARFRKIADSVGAYL  197

Query  1069  MVDMAHFAGLLPAASQSVGICRW---VTTTTRQDFMAAR-RYDLTNTRDC-EED*SAIFS  905
             MVDMAHFAGL+ A         W   VTTTT +     R    LTN  D  ++  SA+F 
Sbjct  198   MVDMAHFAGLV-AGGVHPNPLNWADVVTTTTHKTLRGPRGGMILTNNEDIYKKVNSAVFP  256

Query  904   RRRKGPLEHILAISRRLCFSKIL*RHSLRTMPLQVVKTS--FG*NAEKRGLDLVSGG  740
               + GPLEH++A  + +CF + L     +    QV+K +   G    KRGL LVSGG
Sbjct  257   GTQGGPLEHVIA-GKAVCFKEDL-TPQFKVYAAQVIKNAEVLGQTLVKRGLALVSGG  311


>serine hydroxymethyltransferase [Alphaproteobacteria bacterium]
Sequence ID: MBR1915321.1 Length: 419
Range 1: 20 to 311

Score:172 bits(437), Expect:1e-41, 
Method:Compositional matrix adjust., 
Identities:124/296(42%), Positives:160/296(54%), Gaps:12/296(4%)

Query  1603  NELKRQQNQIELIALKILCRLAVLEVQGLILTNKYAAEGYPRHNVIGWADANILMWWRSW  1424
             +E  RQ  QIELIA +     AV+E QG +LTNKYA EGYP H      + N+       
Sbjct  20    DEKVRQLEQIELIASENYASKAVMEAQGSVLTNKYA-EGYPAHRYYHGCE-NVDKIETLA  77

Query  1423  REHGRRNFNAAYKYVQPHSGSRWPTLRFMSFCSSPGDDYGMSLIAGGHLTQWPLKCLFAR  1244
              E  +  FNA +  VQPHSGS+  T  +++         GMSL AGGHLT         +
Sbjct  78    IERVKALFNAKFANVQPHSGSQANTAVYVALLEPCDTILGMSLSAGGHLTHGSKVSFSGK  137

Query  1243  -LNAVPAWRMPGQRLITDEQAERLALENRPKLIIAGGRLYPRQID*G*VR-LVDKVGAYP  1070
              LNAVP        LI  ++ ERLALE RPKLIIAGG  YPRQID    R + DKVGAY 
Sbjct  138   WLNAVPYGVKEDTGLIDYDEVERLALECRPKLIIAGGSAYPRQIDFKRFRQIADKVGAYL  197

Query  1069  MVDMAHFAGLLPAA--SQSVGICRWVTTTTRQDFMAAR-RYDLTNTRD-CEED*SAIFSR  902
             MVDMAHFAGL+        +     VT+TT +     R    LTN     ++  SA+F  
Sbjct  198   MVDMAHFAGLVAGGVHENPLEFAHVVTSTTHKTLRGPRGGLILTNDETIAKKINSAVFPG  257

Query  901   RRKGPLEHILAISRRLCFSKIL*RHSLRTMPLQVVKTS--FG*NAEKRGLDLVSGG  740
              + GPLEH++A ++ +CF + L     +T   +V++ +   G     RGL+LVSGG
Sbjct  258   TQGGPLEHVIA-AKAVCFKEDL-TPEFKTYAREVIENAKVLGQTLVSRGLNLVSGG  311


>serine hydroxymethyltransferase [Clostridia bacterium]
Sequence ID: MBR0120704.1 Length: 419
Range 1: 1 to 311

Score:172 bits(437), Expect:1e-41, 
Method:Compositional matrix adjust., 
Identities:132/318(42%), Positives:176/318(55%), Gaps:19/318(5%)

Query  1657  MDFTENSReedeiadaiDN-ELKRQQNQIELIALKILCRLAVLEVQGLILTNKYAAEGYP  1481
             MDF +N   ED    AI N ELKRQQ Q+ELIA + +   AV+E QG ILTNKY AEGYP
Sbjct  1     MDFEQNLLTEDADIAAIINKELKRQQEQVELIASENIVSRAVMEAQGSILTNKY-AEGYP  59

Query  1480  RHNVIGWADANILMWWRSW-REHGRRNFNAAYKYVQPHSGSRWPTLRFMSFCSSPGDD-Y  1307
              H    +     +    +  +E  ++ F A +  VQPHSGS+     +++    PG+   
Sbjct  60    AHRY--YCGCEFIDEIETLAQERAKQLFGAKFVNVQPHSGSQANMAVYVALM-KPGETLM  116

Query  1306  GMSLIAGGHLTQWPLKCLFARL-NAVPAWRMPGQRLITDEQAERLALENRPKLIIAGGRL  1130
             GMSL AGGHLT      L  ++ NAV         LI  ++ E LALE +P++I+AGG  
Sbjct  117   GMSLDAGGHLTHGSKVSLSGKMFNAVQYGVCKDSGLIDYDEVEHLALEYKPRIIVAGGSA  176

Query  1129  YPRQID*G*VR-LVDKVGAYPMVDMAHFAGLLPAASQSVGICRW---VTTTTRQDFMAAR  962
             YPRQID    R + DK+GAY MVDMAHFAGL+ A        +W   VTTTT +     R
Sbjct  177   YPRQIDFARFRAIADKIGAYLMVDMAHFAGLV-AGGMHPNPLKWADVVTTTTHKTLRGPR  235

Query  961   -RYDLTNTRDC-EED*SAIFSRRRKGPLEHILAISRRLCFSKIL*RHSLRTMPLQVVKTS  788
                 LT+  +  ++  SA+F   + GPLEH++A  + +CF + L     +    QV+K +
Sbjct  236   GGMILTDNEEIYKKVNSAVFPGTQGGPLEHVIA-GKAVCFKEDL-TPQFKEYAAQVIKNA  293

Query  787   --FG*NAEKRGLDLVSGG  740
                G    KRGL LVSGG
Sbjct  294   KVLGETLLKRGLALVSGG  311


>serine hydroxymethyltransferase [Alphaproteobacteria bacterium]
Sequence ID: MBQ9271272.1 Length: 419
Range 1: 1 to 311

Score:172 bits(436), Expect:1e-41, 
Method:Compositional matrix adjust., 
Identities:130/316(41%), Positives:173/316(54%), Gaps:15/316(4%)

Query  1657  MDFTENSReedeiadaiDN-ELKRQQNQIELIALKILCRLAVLEVQGLILTNKYAAEGYP  1481
             MDF +N + ED    AI + ELKRQQ Q+ELIA + +   AV+E QG ILTNKY AEGYP
Sbjct  1     MDFEQNLQTEDADIAAIISKELKRQQEQVELIASENIVSRAVMEAQGSILTNKY-AEGYP  59

Query  1480  RHNVIGWADANILMWWRSW-REHGRRNFNAAYKYVQPHSGSRWPTLRFMSFCSSPGDDYG  1304
              H    +     +    S  +E  ++ F A Y  VQPHSGS+     +++   +     G
Sbjct  60    AHRY--YCGCEFIDEIESLAQERAKQLFGAKYVNVQPHSGSQANMAVYVALMQAGDTLMG  117

Query  1303  MSLIAGGHLTQWPLKCLFARL-NAVPAWRMPGQRLITDEQAERLALENRPKLIIAGGRLY  1127
             MSL AGGHLT      L  ++ +AV         LI  + AE++ALE +P++I+AGG  Y
Sbjct  118   MSLDAGGHLTHGSSVSLSGKMFHAVQYGVCKDSGLINYDAAEKMALEYKPRVIVAGGSAY  177

Query  1126  PRQID*G*VR-LVDKVGAYPMVDMAHFAGLLPAA--SQSVGICRWVTTTTRQDFMAAR-R  959
             PRQID    R + DKVGA+ MVDMAHFAGL+        +     VTTTT +     R  
Sbjct  178   PRQIDFARFRKIADKVGAWLMVDMAHFAGLVAGGVHPNPLEFADVVTTTTHKTLRGPRGG  237

Query  958   YDLTNTRDC-EED*SAIFSRRRKGPLEHILAISRRLCFSKIL*RHSLRTMPLQVVKTS--  788
               LTN     ++  SA+F   + GPLEH++A  + +CF + L     R    QV+K +  
Sbjct  238   MILTNNETIYKKVNSAVFPGTQGGPLEHVIA-GKAVCFKEDL-TPQFRKYAAQVIKNAHV  295

Query  787   FG*NAEKRGLDLVSGG  740
              G    KRGL LVSGG
Sbjct  296   LGETLIKRGLALVSGG  311


>serine hydroxymethyltransferase [Alphaproteobacteria bacterium]
Sequence ID: MBQ7285107.1 Length: 418
Range 1: 1 to 311

Score:172 bits(436), Expect:2e-41, 
Method:Compositional matrix adjust., 
Identities:133/317(42%), Positives:174/317(54%), Gaps:17/317(5%)

Query  1657  MDFTENSReedeiadaiDN-ELKRQQNQIELIALKILCRLAVLEVQGLILTNKYAAEGYP  1481
             MDFTE+ ++ED+      N ELKRQQ+QIELIA + +   AV+E QG ILTNKYA EGY 
Sbjct  1     MDFTEDLQQEDKEIFEAINCELKRQQDQIELIASENIVSKAVMEAQGSILTNKYA-EGYS  59

Query  1480  -RHNVIGWADANILMWWRSWREHGRRNFNAAYKYVQPHSGSRWPTLRFMSFCSSPGDDYG  1304
              R    G    +++       E  ++ FN  +  VQPHSGS+     +++         G
Sbjct  60    GRRYYHGCEFVDVVETLAI--ERAKKLFNCQFANVQPHSGSQANMAVYLALLQPYDTIMG  117

Query  1303  MSLIAGGHLTQWPLKCLFAR-LNAVPAWRMPGQRLITDEQAERLALENRPKLIIAGGRLY  1127
             MSL AGGHLT      +  + LNA+         LI  EQ E+LA EN+PKLIIAGG  Y
Sbjct  118   MSLDAGGHLTHGSKVSISGKWLNAIAYGVKEKTGLIDYEQVEKLATENKPKLIIAGGSAY  177

Query  1126  PRQID*G*VR-LVDKVGAYPMVDMAHFAGLLPAASQSVGICRW---VTTTTRQDFMAAR-  962
             PRQID    R + D+ GAY MVDMAHFAGL+ A        +W   VTTTT +     R 
Sbjct  178   PRQIDFARFRKIADECGAYLMVDMAHFAGLV-AGGVHPNPLQWADVVTTTTHKTLRGPRG  236

Query  961   RYDLTNTRD-CEED*SAIFSRRRKGPLEHILAISRRLCFSKIL*RHSLRTMPLQVVKTS-  788
                LTN  D  ++  SAIF   + GPL H++A  + +CF + L     +    QVVK + 
Sbjct  237   GMILTNREDLAKKINSAIFPGSQGGPLMHVIA-GKAVCFKEDL-TPQFKEYTAQVVKNAK  294

Query  787   -FG*NAEKRGLDLVSGG  740
               G   + RG++LVS G
Sbjct  295   ILGETLKSRGMNLVSDG  311


>serine hydroxymethyltransferase [bacterium]
Sequence ID: MDD7313004.1 Length: 417
Range 1: 1 to 311

Score:171 bits(434), Expect:2e-41, 
Method:Compositional matrix adjust., 
Identities:132/319(41%), Positives:176/319(55%), Gaps:21/319(6%)

Query  1657  MDFTEN-SReedeiadaiDNELKRQQNQIELIALKILCRLAVLEVQGLILTNKYAAEGYP  1481
             MDFT+   +E++EI   I  ELKRQQ+QIELIA + +   AV+  QG +LTNKY AEGYP
Sbjct  1     MDFTQTLEQEDNEIYSLIQKELKRQQDQIELIASENIVSPAVMAAQGSVLTNKY-AEGYP  59

Query  1480  R----HNVIGWADANILMWWRSWREHGRRNFNAAYKYVQPHSGSRWPTLRFMSFCSSPGD  1313
                  H      +   L   R+     ++ F AA+  VQPHSGS+  T  +++       
Sbjct  60    HRRYYHGCEFVDEVETLAIERA-----KKLFGAAFANVQPHSGSQANTAVYVALLQPNDT  114

Query  1312  DYGMSLIAGGHLTQWPLKCLFAR-LNAVPAWRMPGQRLITDEQAERLALENRPKLIIAGG  1136
               GMSL AGGHLT         + L++V         LI  ++ ERLA E +P+LIIAGG
Sbjct  115   IMGMSLDAGGHLTHGAKVSFSGKWLHSVCYGVQKDTGLIDYDEVERLAEEYKPRLIIAGG  174

Query  1135  RLYPRQID*G*VR-LVDKVGAYPMVDMAHFAGLLPAASQSVGI--CRWVTTTTRQDFMAA  965
               YPRQID    R + DKVGAY MVDMAHFAGL+        +     VTTTT +     
Sbjct  175   SAYPRQIDFARFRKIADKVGAYLMVDMAHFAGLVAGGVHPNPLMWADVVTTTTHKTLRGP  234

Query  964   R-RYDLTNTRD-CEED*SAIFSRRRKGPLEHILAISRRLCFSKIL*RHSLRTMPLQVVKT  791
             R    LTN  D  ++  SA+F   + GPLEH++A ++ +CF + L   S +    QVV+ 
Sbjct  235   RGGMILTNREDLAKKINSAVFPGTQGGPLEHVIA-AKAVCFKEDL-SDSFKAYTAQVVQN  292

Query  790   --SFG*NAEKRGLDLVSGG  740
               + G   ++RGL LVSGG
Sbjct  293   AKALGKALKERGLALVSGG  311


>serine hydroxymethyltransferase [Alphaproteobacteria bacterium]
Sequence ID: MBR1601689.1 Length: 418
Range 1: 1 to 311

Score:171 bits(433), Expect:3e-41, 
Method:Compositional matrix adjust., 
Identities:135/316(43%), Positives:172/316(54%), Gaps:15/316(4%)

Query  1657  MDFTENSReedeia-daiDNELKRQQNQIELIALKILCRLAVLEVQGLILTNKYAAEGYP  1481
             MDF  N + EDE   + I  ELKRQQ Q+ELIA + +   AV+E QG ILTNKY AEGYP
Sbjct  1     MDFENNLQTEDEAIYEIIQKELKRQQEQVELIASENIVSKAVMEAQGSILTNKY-AEGYP  59

Query  1480  RHNVIGWADANILMWWRSWREHGRRNFNAAYKYVQPHSGSRWPTLRFMSFCSSPGDD-YG  1304
              H      +  I       +E  ++ FNA Y  VQPHSGS+     +++   +PGD   G
Sbjct  60    AHRYYCGCEF-IDEIELIAQERAKKLFNAEYVNVQPHSGSQANMAVYVALL-NPGDTIMG  117

Query  1303  MSLIAGGHLTQWPLKCLFARL-NAVPAWRMPGQRLITDEQAERLALENRPKLIIAGGRLY  1127
             MSL AGGHLT      L  ++  AV         LI  E+ ERLA E +PKLI+AGG  Y
Sbjct  118   MSLDAGGHLTHGSKVSLSGKMFKAVQYGVRREDGLIDFEEVERLAKEYQPKLIVAGGSAY  177

Query  1126  PRQID*G*VR-LVDKVGAYPMVDMAHFAGLLPAASQ--SVGICRWVTTTTRQDFMAAR-R  959
             PR+ID    R + D VGAY MVDMAHFAGL+        +     VTTTT +     R  
Sbjct  178   PRRIDFARFRQIADMVGAYLMVDMAHFAGLVAGGCHPNPLEFADVVTTTTHKTLRGPRGG  237

Query  958   YDLTNTRDC-EED*SAIFSRRRKGPLEHILAISRRLCFSKIL*RHSLRTMPLQVV--KTS  788
               LTN  D  ++  SA+F   + GPLEH++A  + +CF + L     +    QV+    +
Sbjct  238   MILTNNADIYKKVNSAVFPGTQGGPLEHVIA-GKAVCFGEDL-TPQFKNYAKQVILNAKT  295

Query  787   FG*NAEKRGLDLVSGG  740
              G    KRGL LVSGG
Sbjct  296   LGDTLVKRGLALVSGG  311


>serine hydroxymethyltransferase [Alphaproteobacteria bacterium]
Sequence ID: MBR1399694.1 Length: 418
>serine hydroxymethyltransferase [Alphaproteobacteria bacterium]
Sequence ID: MBR3661877.1 Length: 418 
Range 1: 21 to 311

Score:171 bits(432), Expect:4e-41, 
Method:Compositional matrix adjust., 
Identities:119/295(40%), Positives:163/295(55%), Gaps:12/295(4%)

Query  1600  ELKRQQNQIELIALKILCRLAVLEVQGLILTNKYAAEGYPRHNVIGWADANILMWWRSWR  1421
             ELKRQQ Q+ELIA + +   AV+E QG +LTNKY AEGYP H      +  I       +
Sbjct  21    ELKRQQEQVELIASENIVSRAVMEAQGSVLTNKY-AEGYPAHRYYCGCEY-IDEIETLAQ  78

Query  1420  EHGRRNFNAAYKYVQPHSGSRWPTLRFMSFCSSPGDDYGMSLIAGGHLTQWPLKCLFAR-  1244
             +  ++ FNA Y  VQPHSGS+  T  +++  +      GMSL AGGHLT      +  + 
Sbjct  79    QRAQKLFNAQYVNVQPHSGSQANTAVYVALLNVGDTIMGMSLDAGGHLTHGSKVSISGKF  138

Query  1243  LNAVPAWRMPGQRLITDEQAERLALENRPKLIIAGGRLYPRQID*G*VR-LVDKVGAYPM  1067
              NAV         +I  ++ E LAL+ +PKLIIAGG  YPRQI+    R + D++GAY M
Sbjct  139   FNAVQYGVRADTGMIDYDEVETLALDTKPKLIIAGGSAYPRQINFARFRQIADRIGAYLM  198

Query  1066  VDMAHFAGLLPAASQ--SVGICRWVTTTTRQDFMAAR-RYDLTNTRDC-EED*SAIFSRR  899
             VDMAHFAGL+        +     VTTTT +     R    LTN  D  ++  SA+F   
Sbjct  199   VDMAHFAGLVAGGQHPNPLDFADVVTTTTHKTLRGPRGGMILTNNPDIYKKVNSAVFPGT  258

Query  898   RKGPLEHILAISRRLCFSKIL*RHSLRTMPLQVVKTS--FG*NAEKRGLDLVSGG  740
             + GPLEH++A ++ +CF + L     R    QV+  +   G    +RG++LVSGG
Sbjct  259   QGGPLEHVIA-AKAVCFGEDL-TPQFRDYAKQVIVNAKVLGKTLVERGVNLVSGG  311


>serine hydroxymethyltransferase [Alphaproteobacteria bacterium]
Sequence ID: MBQ8482119.1 Length: 419
Range 1: 1 to 311

Score:170 bits(430), Expect:1e-40, 
Method:Compositional matrix adjust., 
Identities:134/316(42%), Positives:172/316(54%), Gaps:15/316(4%)

Query  1657  MDFTEN-SReedeiadaiDNELKRQQNQIELIALKILCRLAVLEVQGLILTNKYAAEGYP  1481
             MDF +N   E++ I   I  ELKRQQ Q+ELIA + +   AV+E QG ILTNKY AEGYP
Sbjct  1     MDFEDNLQNEDEAIYGIIQKELKRQQEQVELIASENIVSKAVMEAQGSILTNKY-AEGYP  59

Query  1480  RHNVIGWADANILMWWRSWREHGRRNFNAAYKYVQPHSGSRWPTLRFMSFCSSPGDD-YG  1304
              H      +  I       +E  ++ FNA Y  VQPHSGS+     +++   +PGD   G
Sbjct  60    AHRYYCGCEF-IDEIELVAQERAKKLFNAEYVNVQPHSGSQANMAVYVALL-NPGDTIMG  117

Query  1303  MSLIAGGHLTQWPLKCLFARL-NAVPAWRMPGQRLITDEQAERLALENRPKLIIAGGRLY  1127
             MSL AGGHLT      L  ++  AV         LI  ++ ERLA E +PKLI+AGG  Y
Sbjct  118   MSLDAGGHLTHGSKVSLSGKMFKAVQYGVRREDGLIDYDEVERLAKEFQPKLIVAGGSAY  177

Query  1126  PRQID*G*VR-LVDKVGAYPMVDMAHFAGLLPAASQ--SVGICRWVTTTTRQDFMAAR-R  959
             PR+ID    R + D +GAY MVDMAHFAGL+        +     VTTTT +     R  
Sbjct  178   PRRIDFARFRKIADMIGAYLMVDMAHFAGLVAGGCHPNPLEFADVVTTTTHKTLRGPRGG  237

Query  958   YDLTNTRDC-EED*SAIFSRRRKGPLEHILAISRRLCFSKIL*RHSLRTMPLQVVKTS--  788
               LTN  D  ++  SA+F   + GPLEH++A  + +CF + L     R    QVV  +  
Sbjct  238   MILTNGADIYKKVNSAVFPGTQGGPLEHVIA-GKAVCFGEDL-TPQFREYANQVVLNAKV  295

Query  787   FG*NAEKRGLDLVSGG  740
              G    KRGL LVSGG
Sbjct  296   LGETLVKRGLALVSGG  311


>serine hydroxymethyltransferase [Rhodospirillales bacterium]
Sequence ID: MDO4184648.1 Length: 419
Range 1: 21 to 311

Score:170 bits(430), Expect:1e-40, 
Method:Compositional matrix adjust., 
Identities:122/295(41%), Positives:160/295(54%), Gaps:12/295(4%)

Query  1600  ELKRQQNQIELIALKILCRLAVLEVQGLILTNKYAAEGYPRHNVIGWADANILMWWRSWR  1421
             EL RQQNQIELIA + +   AVLE QG ILTNKY AEGYP     G  +  +        
Sbjct  21    ELNRQQNQIELIASENIVSRAVLEAQGSILTNKY-AEGYPARRYYGGCEF-VDKAENLAI  78

Query  1420  EHGRRNFNAAYKYVQPHSGSRWPTLRFMSFCSSPGDDYGMSLIAGGHLTQWPLKCLFAR-  1244
             E  ++ F   Y  VQPHSGS+     +++   +     GMSL AGGHLT      +  + 
Sbjct  79    ERAKQLFGCKYANVQPHSGSQANMAVYVALLHAGDTILGMSLDAGGHLTHGAKVSISGKW  138

Query  1243  LNAVPAWRMPGQRLITDEQAERLALENRPKLIIAGGRLYPRQID*G*VR-LVDKVGAYPM  1067
             LN+V         LI  +Q E+LA E+ PKLIIAGG  YPR+ID    R + D +GAY M
Sbjct  139   LNSVAYGVRQLDGLIDYDQVEQLANEHHPKLIIAGGSAYPRKIDFARFRKIADSIGAYLM  198

Query  1066  VDMAHFAGLLPAA--SQSVGICRWVTTTTRQDFMAAR-RYDLTNTRD-CEED*SAIFSRR  899
             VDMAHFAGL+ A      +     VTTTT +     R    LTN  D  ++  SA+F   
Sbjct  199   VDMAHFAGLVAAGLLPNPLDYADVVTTTTHKTLRGPRGGMILTNNEDIAKKINSAVFPGI  258

Query  898   RKGPLEHILAISRRLCFSKIL*RHSLRTMPLQVVKTS--FG*NAEKRGLDLVSGG  740
             + GPLEH++A ++ +CF + L     +     V+  +   G   +KRGL+LVSGG
Sbjct  259   QGGPLEHVIA-AKAVCFKEDL-TPQFKQYAANVINNAKVLGETLKKRGLELVSGG  311


>serine hydroxymethyltransferase [Alphaproteobacteria bacterium]
Sequence ID: MBR1825371.1 Length: 419
Range 1: 1 to 311

Score:169 bits(428), Expect:2e-40, 
Method:Compositional matrix adjust., 
Identities:132/317(42%), Positives:175/317(55%), Gaps:17/317(5%)

Query  1657  MDFTENSReedeiadaiDN-ELKRQQNQIELIALKILCRLAVLEVQGLILTNKYAAEGYP  1481
             MDF +N + ED    AI + ELKRQQ Q+ELIA + +   AV+E QG ILTNKY AEGYP
Sbjct  1     MDFEQNLQNEDPDIAAIIDKELKRQQEQVELIASENIVSKAVMEAQGSILTNKY-AEGYP  59

Query  1480  RHNVIGWADANILMWWRSW-REHGRRNFNAAYKYVQPHSGSRWPTLRFMSFCSSPGDDYG  1304
              H    +     +    +  +E  ++ F A Y  VQPHSGS+     +++   +     G
Sbjct  60    AHRY--YCGCEFIDEIETLAQERAKKLFGAKYVNVQPHSGSQANMAVYVALLQAGDTLMG  117

Query  1303  MSLIAGGHLTQWPLKCLFARL-NAVPAWRMPGQRLITDEQAERLALENRPKLIIAGGRLY  1127
             MSL AGGHLT      L  ++ NAV         LI  +  E++ALE +P+LIIAGG  Y
Sbjct  118   MSLDAGGHLTHGSSVSLSGKMFNAVQYGVCRDSGLIDYDAVEQMALEYKPRLIIAGGSAY  177

Query  1126  PRQID*G*VR-LVDKVGAYPMVDMAHFAGLLPAASQSVGICRW---VTTTTRQDFMAAR-  962
             PRQID    R + DKVGA+ MVDMAHFAGL+ A        +W   VTTTT +     R 
Sbjct  178   PRQIDFVRFRKIADKVGAWLMVDMAHFAGLV-AGGVHPNPLQWADVVTTTTHKTLRGPRG  236

Query  961   RYDLTNTRDC-EED*SAIFSRRRKGPLEHILAISRRLCFSKIL*RHSLRTMPLQVVKTS-  788
                LTN     ++  SA+F   + GPLEH++A  + +CF++ L     +    QV+K + 
Sbjct  237   GMILTNNETIYKKVNSAVFPGTQGGPLEHVIA-GKAVCFNEDL-TPQFKEYAAQVLKNAK  294

Query  787   -FG*NAEKRGLDLVSGG  740
               G    KRGL LVSGG
Sbjct  295   ILGETLVKRGLALVSGG  311


>serine hydroxymethyltransferase [Alphaproteobacteria bacterium]
Sequence ID: MBQ8464744.1 Length: 418
Range 1: 1 to 311

Score:169 bits(427), Expect:2e-40, 
Method:Compositional matrix adjust., 
Identities:131/315(42%), Positives:175/315(55%), Gaps:13/315(4%)

Query  1657  MDFTENSReedeia-daiDNELKRQQNQIELIALKILCRLAVLEVQGLILTNKYAAEGYP  1481
             MDFT+N + ED+   +AI  E KRQQ QIELIA + +   AVLE QG ILTNKY AEGYP
Sbjct  1     MDFTQNLQTEDKDIFNAIQQEAKRQQEQIELIASENIVSRAVLEAQGSILTNKY-AEGYP  59

Query  1480  RHNVIGWADANILMWWRSWREHGRRNFNAAYKYVQPHSGSRWPTLRFMSFCSSPGDDYGM  1301
              H   G  +  + +      E  ++ FNA +  VQPHSGS+  T  +++         GM
Sbjct  60    AHRYYGGCEY-VDVVENLAIERAKKLFNAEFVNVQPHSGSQANTAVYVALLQPCDCIMGM  118

Query  1300  SLIAGGHLTQWPLKCLFAR-LNAVPAWRMPGQRLITDEQAERLALENRPKLIIAGGRLYP  1124
             SL AGGHLT      +  + L +V         LI  EQ E+LA EN+PKLIIAGG  YP
Sbjct  119   SLDAGGHLTHGSKVSISGKWLKSVQYGVCKDTGLIDYEQVEQLARENKPKLIIAGGSAYP  178

Query  1123  RQID*G*VR-LVDKVGAYPMVDMAHFAGLLPAASQ--SVGICRWVTTTTRQDFMAAR-RY  956
             R ID    R + D+VGAY MVDMAHFAGL+ A      +     VTTTT +     R   
Sbjct  179   RVIDFARFRKIADEVGAYLMVDMAHFAGLVAAGEHPNPLEYADVVTTTTHKTLRGPRGGM  238

Query  955   DLTNTRD-CEED*SAIFSRRRKGPLEHILAISRRLCFSKIL*RHSLRTMPLQVVKTS--F  785
              LTN  +  ++  SAIF   + GPL H++A ++ +CF++ L     +    QV + +   
Sbjct  239   ILTNNAEIAKKINSAIFPGTQGGPLMHVIA-AKAVCFAEDL-TPQFKEYARQVKQNAKVL  296

Query  784   G*NAEKRGLDLVSGG  740
             G   + +GL+LV+ G
Sbjct  297   GEVLKSKGLNLVTDG  311


>serine hydroxymethyltransferase [Pseudomonadota bacterium]
Sequence ID: MDO4162211.1 Length: 418
Range 1: 21 to 311

Score:168 bits(426), Expect:3e-40, 
Method:Compositional matrix adjust., 
Identities:117/295(40%), Positives:165/295(55%), Gaps:12/295(4%)

Query  1600  ELKRQQNQIELIALKILCRLAVLEVQGLILTNKYAAEGYPRHNVIGWADANILMWWRSWR  1421
             ELKRQ+ Q+ELIA + +   AV+E QG +LTNKY AEGYP H      +  I    +  +
Sbjct  21    ELKRQREQVELIASENIVSKAVMEAQGSVLTNKY-AEGYPAHRYYCGCEF-IDEIEKLAQ  78

Query  1420  EHGRRNFNAAYKYVQPHSGSRWPTLRFMSFCSSPGDDYGMSLIAGGHLTQWPLKCLFARL  1241
             E  ++ FNA Y  VQPHSGS+     + +  ++     GMSL AGGHLT      +  +L
Sbjct  79    ERAKKIFNAQYVNVQPHSGSQANMAVYFALLNAGDTIMGMSLDAGGHLTHGSKVSMSGKL  138

Query  1240  -NAVPAWRMPGQRLITDEQAERLALENRPKLIIAGGRLYPRQID*G*VR-LVDKVGAYPM  1067
              N+V         LI  ++ E LAL+++PKLI+AGG  YPRQI+    R + D+VGAY M
Sbjct  139   YNSVQYGVRADTGLIDYDEVECLALDSKPKLIVAGGSAYPRQINFVRFREIADRVGAYLM  198

Query  1066  VDMAHFAGLLPAASQ--SVGICRWVTTTTRQDFMAAR-RYDLTNTRDC-EED*SAIFSRR  899
             VDMAHFAGL+        +     VTTTT +     R    LTN  +  ++  SA+F   
Sbjct  199   VDMAHFAGLVAGGQHPNPLDFADVVTTTTHKTLRGPRGGMILTNNPEIYKKVNSAVFPGS  258

Query  898   RKGPLEHILAISRRLCFSKIL*RHSLRTMPLQVVKTS--FG*NAEKRGLDLVSGG  740
             + GPLEH++A  + +CF ++L     +    QV+  +   G    +RGL+L+SGG
Sbjct  259   QGGPLEHVIA-GKAVCFGEVL-TPQFKEYAKQVIINAKVLGNTLLRRGLNLISGG  311


>type II CRISPR RNA-guided endonuclease Cas9 [Pseudomonadota bacterium]
Sequence ID: MDO5386820.1 Length: 1157
Range 1: 569 to 1157

Score:178 bits(451), Expect:3e-40, 
Method:Compositional matrix adjust., 
Identities:224/615(36%), Positives:299/615(48%), Gaps:59/615(9%)

Query  8756  ICSLNSTF*NHKLAMEQGGMTLIIPG*KNSALISAVWRHY--PQPWAVLIHYNNLSQ*S-  8586
             +C        +KLAMEQG      P  +     S +   +  PQ       Y+NL   + 
Sbjct  569   LCINGKNILKYKLAMEQGWQDAYNPEKRIPRDFSGMEIEHIIPQAKGGTDTYDNLCLVNR  628

Query  8585  HDNPTKVTVCFMIIFRTAQRAEVLREI*KCPAEICP-KSLafeaearerfedaadedETK  8409
             +DN  K        F  A+  EVLREI K      P K+  FEAEARERFE+A DEDET 
Sbjct  629   NDNLNKGDRFAYDYFAEAKEPEVLREILKNARRNMPRKAWRFEAEARERFEEAGDEDETN  688

Query  8408  PAIWPICLRSKMAARYLRAIADCDDSEDKVIP*LILLWVKGGRRLNWRKTESAR-LNMN*  8232
               +      SKMAARYLRAI DCDDSED VI   IL  VKGG+    RK  + + L  + 
Sbjct  689   RYLADTRYVSKMAARYLRAIVDCDDSED-VIRNRILA-VKGGQTAQLRKNWNLQGLEYDL  746

Query  8231  WG*CL-RYVSCTLFWLEVNSREVRAGATLRCRREAGW-FVDTRK*GMAFWG*E*TIIG-I  8061
              G  + RYVSCT +WLEVNS EVR GA  +   +  W FVD  K     W  +  I    
Sbjct  747   MGLDVPRYVSCTPYWLEVNSGEVREGAD-KPDVDGNWRFVDKEK--NKEWLSKPRIDHRH  803

Query  8060  HAVDAIVVLKTGR*L-KKLADSTALRHFHVTVAAgggrslrll*rsgclrc*KRLMWVVR  7884
             HA+DAIVV    R + KKLAD+TALRHF   +         L          +R++ V++
Sbjct  804   HAMDAIVVACVNRAMIKKLADNTALRHFQCPLP--------LAAVDSPGAFRRRVLEVLK  855

Query  7883  LITVPQ-------GSCNEATGKKVLVFDPDVPGAFALLFTAGRSCRLLFRL--D*NKASY  7731
              + V         G  +EATGKKVL  +PDVPGA   ++  GR    + +   D NK   
Sbjct  856   EVNVSHKPNHSTVGELHEATGKKVLCLNPDVPGALITVY--GRKILQVVKTVQDLNKLLI  913

Query  7730  LETIKDEVRKIFHQDKENRRSWSRDFGLYINIYEQILGGRK*AGCGQKAKGN*DQRRPDY  7551
              ETIK+E  +   QDKE +    RDFGLY+N  EQIL         +  K          
Sbjct  914   PETIKNEWHEDIAQDKEKQAKLLRDFGLYMNTAEQILAEENERAVAEGKKEIKISEGRII  973

Query  7550  SEGFSYYSRERIMEGDKFKCYENSSSLFHIKATLLINQVIS---LCWILRE---GWK--S  7395
             ++ F     + +  GDKFKCYENSSSL +IK   +  +  +   + + +++   GW+   
Sbjct  974   AKAFRIIQEKGLWRGDKFKCYENSSSLIYIKKHGVAYKSGNNHCVDFYVKDGKIGWEVIK  1033

Query  7394  RLGSD*TL*C*L*GICPEWKKAAAKLSVCSNKG-FAGTDTLDE*R-HTDKDRYRLSGEKF  7221
             R   +           PEWKK   K+     +G     DT DE + +TD++R     +KF
Sbjct  1034  RFDVNQA------EFVPEWKKNGGKIIWSVQQGDLLELDTPDEWKGYTDRERCLARVKKF  1087

Query  7220  SDGRV-YNLIL**ML--PHDVAER*KFKIYALVDSLEDRGLSYFLLK*GEK*N*R-LGKV  7053
             S+G V  + +    +  P D + +     Y  VDSL +RGLSYF+     K      GK+
Sbjct  1088  SEGCVTIDFVTDARMTSPKDKSLK-----YMFVDSLVNRGLSYFIKNRARKVELTPFGKI  1142

Query  7052  KKNTR-FCDGTKAPA  7011
             KK  +   +GTKA A
Sbjct  1143  KKKHKVLGNGTKAAA  1157


Range 2: 944 to 1113

Score:120 bits(301), Expect:2e-22, 
Method:Compositional matrix adjust., 
Identities:86/178(48%), Positives:99/178(55%), Gaps:19/178(10%)

Query  7639  TSTNKFWAEENERAVGRRQKEIKISEGRIIAKAFHIIPEKGLWR-------EINSSVMKT  7481
              +  +  AEENERAV   +KEIKISEGRIIAKAF II EKGLWR       E +SS++  
Sbjct  944   NTAEQILAEENERAVAEGKKEIKISEGRIIAKAFRIIQEKGLWRGDKFKCYENSSSLI--  1001

Query  7480  PHPYFISRLRCL*IR*YHCVGFCVKDGKVGWEVIRRFDVNCKGFVPNGRKRRQNYP-SVQ  7304
                Y             HCV F VKDGK+GWEVI+RFDVN   FVP  +K       SVQ
Sbjct  1002  ---YIKKHGVAYKSGNNHCVDFYVKDGKIGWEVIKRFDVNQAEFVPEWKKNGGKIIWSVQ  1058

Query  7303  IRDLLEL---IRWMSEGIRIKTAIGFQVKSLVTAVFTI*FCNRCSRMTSPKDKSLKYM  7139
               DLLEL     W  +G   +     +VK       TI F    +RMTSPKDKSLKYM
Sbjct  1059  QGDLLELDTPDEW--KGYTDRERCLARVKKFSEGCVTIDFVTD-ARMTSPKDKSLKYM  1113


>serine hydroxymethyltransferase [Alphaproteobacteria bacterium]
Sequence ID: MCI7420599.1 Length: 418
Range 1: 21 to 311

Score:168 bits(425), Expect:4e-40, 
Method:Compositional matrix adjust., 
Identities:122/297(41%), Positives:164/297(55%), Gaps:16/297(5%)

Query  1600  ELKRQQNQIELIALKILCRLAVLEVQGLILTNKYAAEGYPRHNVIGWADANILMWWRSW-  1424
             ELKRQ+ Q+ELIA + +   AV+E QG +LTNKY AEGYP H    +     +    S  
Sbjct  21    ELKRQREQVELIASENIVSRAVMEAQGSVLTNKY-AEGYPAHRY--YCGCEFIDEVESLA  77

Query  1423  REHGRRNFNAAYKYVQPHSGSRWPTLRFMSFCSSPGDD-YGMSLIAGGHLTQWPLKCLFA  1247
             ++  ++ F A Y  VQPHSGS+     + +   +PGD   GMSL AGGHLT      +  
Sbjct  78    QDRAKKIFKAQYVNVQPHSGSQANMAVYFALL-NPGDTIMGMSLDAGGHLTHGAKVSMSG  136

Query  1246  RL-NAVPAWRMPGQRLITDEQAERLALENRPKLIIAGGRLYPRQID*G*VR-LVDKVGAY  1073
             +L  AV         LI  E+AE LAL+++PKLI+AGG  YPRQI+    R + D+VGAY
Sbjct  137   KLFKAVQYGVREDTGLIDYEEAECLALDSKPKLIVAGGSAYPRQINFARFREIADRVGAY  196

Query  1072  PMVDMAHFAGLLPAASQ--SVGICRWVTTTTRQDFMAAR-RYDLTNTRDC-EED*SAIFS  905
              MVDMAHFAGL+        +     VTTTT +     R    LTN  D  ++  SA+F 
Sbjct  197   LMVDMAHFAGLVAGGQHPNPLDFADVVTTTTHKTLRGPRGGMILTNNADIYKKVNSAVFP  256

Query  904   RRRKGPLEHILAISRRLCFSKIL*RHSLRTMPLQVVKTS--FG*NAEKRGLDLVSGG  740
               + GPLEH++A  + +CF + +     +    QV+  +   G    KRGL LVSGG
Sbjct  257   GSQGGPLEHVIA-GKAVCFGEAM-TPQFQDYAKQVIINAKVLGNTLIKRGLALVSGG  311


>serine hydroxymethyltransferase [Alphaproteobacteria bacterium]
Sequence ID: MCI7486072.1 Length: 418
Range 1: 21 to 311

Score:168 bits(425), Expect:4e-40, 
Method:Compositional matrix adjust., 
Identities:122/297(41%), Positives:164/297(55%), Gaps:16/297(5%)

Query  1600  ELKRQQNQIELIALKILCRLAVLEVQGLILTNKYAAEGYPRHNVIGWADANILMWWRSW-  1424
             ELKRQ+ Q+ELIA + +   AV+E QG +LTNKY AEGYP H    +     +    S  
Sbjct  21    ELKRQREQVELIASENIVSRAVMEAQGSVLTNKY-AEGYPAHRY--YCGCEFIDEVESLA  77

Query  1423  REHGRRNFNAAYKYVQPHSGSRWPTLRFMSFCSSPGDD-YGMSLIAGGHLTQWPLKCLFA  1247
             +E  ++ F A Y  VQPHSGS+     + +   +PGD   GMSL AGGHLT      +  
Sbjct  78    QERAKKIFKAQYVNVQPHSGSQANMAVYFALL-NPGDTIMGMSLDAGGHLTHGAKVSMSG  136

Query  1246  RL-NAVPAWRMPGQRLITDEQAERLALENRPKLIIAGGRLYPRQID*G*VR-LVDKVGAY  1073
             +L  AV         LI  ++AE LAL+++PKLI+AGG  YPRQI+    R + D+VGAY
Sbjct  137   KLFKAVQYGVREDTGLIDYDEAECLALDSKPKLIVAGGSAYPRQINFARFREIADRVGAY  196

Query  1072  PMVDMAHFAGLLPAASQ--SVGICRWVTTTTRQDFMAAR-RYDLTNTRDC-EED*SAIFS  905
              MVDMAHFAGL+        +     VTTTT +     R    LTN  D  ++  SA+F 
Sbjct  197   LMVDMAHFAGLVAGGQHPNPLDFADVVTTTTHKTLRGPRGGMILTNNADIYKKVNSAVFP  256

Query  904   RRRKGPLEHILAISRRLCFSKIL*RHSLRTMPLQVVKTS--FG*NAEKRGLDLVSGG  740
               + GPLEH++A  + +CF + L     +    QV+  +   G    KRG+ LVSGG
Sbjct  257   GSQGGPLEHVIA-GKAVCFGEAL-TPQFQEYAKQVIINAKVLGNTLLKRGMALVSGG  311


>serine hydroxymethyltransferase [Alphaproteobacteria bacterium]
Sequence ID: MBR2137239.1 Length: 418
Range 1: 21 to 311

Score:167 bits(424), Expect:5e-40, 
Method:Compositional matrix adjust., 
Identities:121/298(41%), Positives:167/298(56%), Gaps:18/298(6%)

Query  1600  ELKRQQNQIELIALKILCRLAVLEVQGLILTNKYAAEGYPRHNVIGWADANILMWWRSWR  1421
             EL RQQ Q+ELIA + +   AV+E QG ILTNKY AEGYP H   G  +  I       +
Sbjct  21    ELNRQQFQVELIASENIVSRAVMEAQGSILTNKY-AEGYPAHRYYGGCEF-IDEIETLAQ  78

Query  1420  EHGRRNFNAAYKYVQPHSGSRWPTLRFMSFCSSPGDD-YGMSLIAGGHLTQWPLKCLFAR  1244
             +  ++ F+A Y  VQPHSGS+     +M+   +PGD   GM L AGGHLT      L  +
Sbjct  79    DRAKKLFHARYVNVQPHSGSQANMAVYMALL-NPGDVLMGMGLDAGGHLTHGSKVSLSGK  137

Query  1243  LNAVPAW---RMPGQRLITDEQAERLALENRPKLIIAGGRLYPRQID*G*VR-LVDKVGA  1076
             +     +   R+ G   I  ++ E +A +++PKLIIAGG  YPR+ID    R + D+VGA
Sbjct  138   MFQAIQYGVDRLSGT--IDYDEVENMAFQHKPKLIIAGGSAYPRRIDFARFRQIADQVGA  195

Query  1075  YPMVDMAHFAGLLPAASQ--SVGICRWVTTTTRQDFMAAR-RYDLTNTRDC-EED*SAIF  908
             Y MVDMAHFAGL+        +     VTTTT +     R    LTN  D  ++  SA+F
Sbjct  196   YLMVDMAHFAGLVAGGCHPNPLEYADVVTTTTHKTLRGPRGGMILTNREDIYKKINSAVF  255

Query  907   SRRRKGPLEHILAISRRLCFSKIL*RHSLRTMPLQVVKT--SFG*NAEKRGLDLVSGG  740
                + GPLEH++A ++ +CF++ L  H       Q+++   + G   E RGLDLV+GG
Sbjct  256   PGTQGGPLEHVIA-AKAVCFAEALSPH-FAEYASQIIRNAKALGRVIENRGLDLVAGG  311


>serine hydroxymethyltransferase [Azospirillum sp.]
Sequence ID: MCI5544751.1 Length: 419
Range 1: 1 to 311

Score:167 bits(424), Expect:6e-40, 
Method:Compositional matrix adjust., 
Identities:130/315(41%), Positives:167/315(53%), Gaps:13/315(4%)

Query  1657  MDFTENSReedeiadaiD-NELKRQQNQIELIALKILCRLAVLEVQGLILTNKYAAEGYP  1481
             MDF +N + ED    A    EL+RQQNQIELIA + +   AVLE QG ILTNKY AEGYP
Sbjct  1     MDFEQNLKSEDSEIFAAIRKELERQQNQIELIASENIVSRAVLEAQGSILTNKY-AEGYP  59

Query  1480  RHNVIGWADANILMWWRSWREHGRRNFNAAYKYVQPHSGSRWPTLRFMSFCSSPGDDYGM  1301
                  G  +  +        E  ++ F   +  VQPHSGS+     +++         GM
Sbjct  60    SKRYYGGCEF-VDEVENLAIERAKKLFGCRFANVQPHSGSQANMSVYVALLQPNDTILGM  118

Query  1300  SLIAGGHLTQWPLKCLFAR-LNAVPAWRMPGQRLITDEQAERLALENRPKLIIAGGRLYP  1124
             SL AGGHLT         + LN+V         LI  EQ ERLA E RPKLIIAGG  YP
Sbjct  119   SLEAGGHLTHGAKVSFSGKWLNSVTYGVREKDGLIDYEQVERLAEEYRPKLIIAGGSAYP  178

Query  1123  RQID*G*V-RLVDKVGAYPMVDMAHFAGLLPAA--SQSVGICRWVTTTTRQDFMAAR-RY  956
             R+I+     R+ DK GAY MVDMAHFAGL+ A      +     VTTTT +     R   
Sbjct  179   RKINFAKFRRIADKAGAYLMVDMAHFAGLVAAGLLPTPLEYADVVTTTTHKTLRGPRGGM  238

Query  955   DLTNTRD-CEED*SAIFSRRRKGPLEHILAISRRLCFSKIL*RHSLRTMPLQVVKTS--F  785
              L+N  +  ++  SAIF   + GPLEH++A  + +CF + L     +     V+  +   
Sbjct  239   VLSNNEEIAKKINSAIFPGIQGGPLEHVIA-GKAVCFHEAL-SPEFKRYAENVINNAKIL  296

Query  784   G*NAEKRGLDLVSGG  740
             G   +KRGL+LVSGG
Sbjct  297   GEVLQKRGLNLVSGG  311


>serine hydroxymethyltransferase [Sphingosinicella sp.]
Sequence ID: MBA3677968.1 Length: 438
Range 1: 36 to 332

Score:168 bits(425), Expect:7e-40, 
Method:Compositional matrix adjust., 
Identities:123/303(41%), Positives:165/303(54%), Gaps:16/303(5%)

Query  1600  ELKRQQNQIELIALKILCRLAVLEVQGLILTNKYAAEGYP-RHNVIGWADANILMWWRSW  1424
             EL RQQNQIELIA + +   AVLE QG +LTNKY AEGYP R    G A ++ +      
Sbjct  36    ELDRQQNQIELIASENIVSKAVLEAQGSVLTNKY-AEGYPGRRYYQGCAPSDTVETLAIE  94

Query  1423  REHGRRNFNAAYKYVQPHSGSRWPTLRFMSFCSSPGDDY-GMSLIAGGHLTQWPLKCLFA  1247
             R   ++ FN  +  VQPHSG++      ++  + PGD   GMSL AGGHLT      L  
Sbjct  95    R--AKQLFNCGFANVQPHSGAQANGAVMLAL-TKPGDTILGMSLDAGGHLTHGAKPALSG  151

Query  1246  R-LNAVPAWRMPGQRLITDEQAERLALENRPKLIIAGGRLYPRQID*G*VRLV-DKVGAY  1073
             +  NAV     P   LI  +Q E LA E++P+LIIAGG  YPR ID    R++ D+VGA 
Sbjct  152   KWFNAVQYGVRPDDHLIDFDQVEALAAEHKPRLIIAGGSAYPRHIDFARFRVIADRVGAI  211

Query  1072  PMVDMAHFAGLLPAASQSV--GICRWVTTTTRQDFMAAR-RYDLTNTRD-CEED*SAIFS  905
              MVDMAHFAGL+ A       G    VTTTT +     R    LTN  D  ++  SA+F 
Sbjct  212   FMVDMAHFAGLVAAGEHPTPFGHAHIVTTTTHKTLRGPRGGMVLTNDEDIAKKINSAVFP  271

Query  904   RRRKGPLEHILAISRRLCFSKIL*RHSLRTMPLQVVKT--SFG*NAEKRGLDLVSGGLTL  731
               + GPL H++A ++ + F + L +   ++    V+    +     ++RG DLV+GG   
Sbjct  272   GLQGGPLMHVIA-AKAVAFGEAL-QPDFKSYARAVIANAQALAGKLQERGADLVAGGTDT  329

Query  730   SFA  722
               A
Sbjct  330   HLA  332


>serine hydroxymethyltransferase [Alphaproteobacteria bacterium]
Sequence ID: MBR1606039.1 Length: 418
Range 1: 1 to 311

Score:167 bits(422), Expect:1e-39, 
Method:Compositional matrix adjust., 
Identities:130/315(41%), Positives:174/315(55%), Gaps:13/315(4%)

Query  1657  MDFTENSReedeia-daiDNELKRQQNQIELIALKILCRLAVLEVQGLILTNKYAAEGYP  1481
             MDFT++ + ED+   +AI  E KRQQ QIELIA + +   AVLE QG ILTNKY AEGYP
Sbjct  1     MDFTQDLQTEDKDIFNAIQQEAKRQQEQIELIASENIVSRAVLEAQGSILTNKY-AEGYP  59

Query  1480  RHNVIGWADANILMWWRSWREHGRRNFNAAYKYVQPHSGSRWPTLRFMSFCSSPGDDYGM  1301
              H   G  +  + +      E  ++ FNA +  VQPHSGS+  T  +++         GM
Sbjct  60    AHRYYGGCEY-VDVVENLAIERAKKLFNAEFVNVQPHSGSQANTAVYVALLQPCDCIMGM  118

Query  1300  SLIAGGHLTQWPLKCLFAR-LNAVPAWRMPGQRLITDEQAERLALENRPKLIIAGGRLYP  1124
             SL AGGHLT      +  + L +V         LI  EQ E+LA EN+PKLIIAGG  YP
Sbjct  119   SLDAGGHLTHGSKVSISGKWLKSVQYGVCKDTGLIDYEQVEQLARENKPKLIIAGGSAYP  178

Query  1123  RQID*G*VR-LVDKVGAYPMVDMAHFAGLLPAASQ--SVGICRWVTTTTRQDFMAAR-RY  956
             R ID    R + D+VGAY MVDMAHFAGL+ A      +     VTTTT +     R   
Sbjct  179   RVIDFARFRKIADEVGAYLMVDMAHFAGLVAAGEHPNPLEYADVVTTTTHKTLRGPRGGM  238

Query  955   DLTNTRD-CEED*SAIFSRRRKGPLEHILAISRRLCFSKIL*RHSLRTMPLQVVKTS--F  785
              LTN  +  +   SAIF   + GPL H++A ++ +CF++ L     +    QV + +   
Sbjct  239   ILTNNAEIAKRINSAIFPGTQGGPLMHVIA-AKAVCFAEDL-TPQFKEYARQVKQNAKVL  296

Query  784   G*NAEKRGLDLVSGG  740
             G   + +GL+LV+ G
Sbjct  297   GEVLKSKGLNLVTDG  311


>serine hydroxymethyltransferase [Alphaproteobacteria bacterium]
Sequence ID: MCI5634058.1 Length: 418
Range 1: 21 to 311

Score:166 bits(421), Expect:1e-39, 
Method:Compositional matrix adjust., 
Identities:121/297(41%), Positives:162/297(54%), Gaps:16/297(5%)

Query  1600  ELKRQQNQIELIALKILCRLAVLEVQGLILTNKYAAEGYPRHNVIGWADANILMWWRSW-  1424
             ELKRQ+ Q+ELIA + +   AV+E QG + TNKY AEGYP H    +     +    S  
Sbjct  21    ELKRQREQVELIASENIVSRAVMEAQGSVFTNKY-AEGYPAHRY--YCGCEFIDKVESLA  77

Query  1423  REHGRRNFNAAYKYVQPHSGSRWPTLRFMSFCSSPGDD-YGMSLIAGGHLTQWPLKCLFA  1247
             ++  ++ F A Y  VQPHSGS+     + +   +PGD   GMSL AGGHLT      +  
Sbjct  78    QDRAKKIFKAQYVNVQPHSGSQANMAVYFALL-TPGDTIMGMSLDAGGHLTHGAKVSMSG  136

Query  1246  RL-NAVPAWRMPGQRLITDEQAERLALENRPKLIIAGGRLYPRQID*G*VR-LVDKVGAY  1073
             +L  AV         LI  ++ E LAL+ +PKLI+AGG  YPRQI+    R + D+VGAY
Sbjct  137   KLFKAVQYGVRKDTGLIDYDETECLALDCKPKLIVAGGSAYPRQINFARFREIADRVGAY  196

Query  1072  PMVDMAHFAGLLPAASQ--SVGICRWVTTTTRQDFMAAR-RYDLTNTRDC-EED*SAIFS  905
              MVDMAHFAGL+        +     VTTTT +     R    LTN  D  ++  SA+F 
Sbjct  197   LMVDMAHFAGLVAGGQHPNPLDFADVVTTTTHKTLRGPRGGMILTNNADIYKKVNSAVFP  256

Query  904   RRRKGPLEHILAISRRLCFSKIL*RHSLRTMPLQVVKTS--FG*NAEKRGLDLVSGG  740
               + GPLEH++A  + +CF + L     +    QV+  +   G    KRGLDLVSGG
Sbjct  257   GSQGGPLEHVIA-GKAVCFGEAL-TPQFQEYAKQVIVNAKVLGNTLIKRGLDLVSGG  311


>serine hydroxymethyltransferase [Alphaproteobacteria bacterium]
Sequence ID: MBQ8671902.1 Length: 418
Range 1: 1 to 311

Score:166 bits(421), Expect:1e-39, 
Method:Compositional matrix adjust., 
Identities:129/315(41%), Positives:168/315(53%), Gaps:13/315(4%)

Query  1657  MDFTENSReedeia-daiDNELKRQQNQIELIALKILCRLAVLEVQGLILTNKYAAEGYP  1481
             MDF +N + ED +  + I  ELKRQQ Q+ELIA + +   AV+E QG ILTNKY AEGYP
Sbjct  1     MDFEQNLQTEDAVIYNIIQKELKRQQEQVELIASENIVSRAVMEAQGSILTNKY-AEGYP  59

Query  1480  RHNVIGWADANILMWWRSWREHGRRNFNAAYKYVQPHSGSRWPTLRFMSFCSSPGDDYGM  1301
              H      +  I       +E  ++ FNA Y  VQPHSGS+     + +         GM
Sbjct  60    SHRYYCGCEF-IDEIEVLAQERAKKLFNAKYVNVQPHSGSQANMAVYAALLGCGDTLMGM  118

Query  1300  SLIAGGHLTQWPLKCLFAR-LNAVPAWRMPGQRLITDEQAERLALENRPKLIIAGGRLYP  1124
             SL AGGHLT      L  +   AV         LI  EQAE LA E +P+LIIAGG  YP
Sbjct  119   SLDAGGHLTHGSKVSLSGKFFKAVQYGVCRDTGLIDYEQAEELAQEYKPRLIIAGGSAYP  178

Query  1123  RQID*G*VR-LVDKVGAYPMVDMAHFAGLLPAA--SQSVGICRWVTTTTRQDFMAAR-RY  956
             RQI+    R + D +GAY MVDMAHFAGL+        +     VTTTT +     R   
Sbjct  179   RQINFKRFRKIADGIGAYLMVDMAHFAGLVAGGVHPNPLEYADVVTTTTHKTLRGPRGGM  238

Query  955   DLTNTRDC-EED*SAIFSRRRKGPLEHILAISRRLCFSKIL*RHSLRTMPLQVVKTS--F  785
              LTN  +  ++  SA+F   + GPLEH++A  + +CF + L     +    QV+  +   
Sbjct  239   ILTNNEELYKKINSAVFPGSQGGPLEHVIA-GKAVCFGEDL-TPQFKEYAKQVILNAEVL  296

Query  784   G*NAEKRGLDLVSGG  740
             G    KRG++LVSGG
Sbjct  297   GKTLLKRGMNLVSGG  311


>serine hydroxymethyltransferase [Alphaproteobacteria bacterium]
Sequence ID: MBO6290537.1 Length: 418
Range 1: 1 to 311

Score:166 bits(421), Expect:2e-39, 
Method:Compositional matrix adjust., 
Identities:133/317(42%), Positives:171/317(53%), Gaps:17/317(5%)

Query  1657  MDFTENSReedeia-daiDNELKRQQNQIELIALKILCRLAVLEVQGLILTNKYAAEGYP  1481
             MDF +N + ED    D I  ELKRQQ+Q+ELIA + +   AV+E QG ILTNKY AEGYP
Sbjct  1     MDFEQNLKTEDLAVYDIIQKELKRQQDQVELIASENIVSRAVMEAQGSILTNKY-AEGYP  59

Query  1480  RHNVIGWADANILMWWRSWREHGRRNFNAAYKYVQPHSGSRWPTLRFMSFCSSPGDD-YG  1304
              H      +  I       +E  ++ FNA +  VQPHSGS+     +++    PGD   G
Sbjct  60    AHRYYCGCEF-IDEIEVLAQERAKKLFNAKFVNVQPHSGSQANMAVYLALV-QPGDTIMG  117

Query  1303  MSLIAGGHLTQWPLKCLFARL-NAVPAWRMPGQRLITDEQAERLALENRPKLIIAGGRLY  1127
             MSL AGGHLT      +  ++  AV         LI  ++ ERL  E +PKLI+AGG  Y
Sbjct  118   MSLDAGGHLTHGSKVSMSGKVFKAVQYGVCKDSGLIDYDEVERLVDEFKPKLIVAGGSAY  177

Query  1126  PRQID*G*VR-LVDKVGAYPMVDMAHFAGLLPAASQSVGICRW---VTTTTRQDFMAAR-  962
             PR ID    R + DK GAY MVDMAHFAGL+ A  +      W   VTTTT +     R 
Sbjct  178   PRVIDFARFRKIADKAGAYLMVDMAHFAGLV-AGGEHPNPLEWADVVTTTTHKTLRGPRG  236

Query  961   RYDLTNTRDC-EED*SAIFSRRRKGPLEHILAISRRLCFSKIL*RHSLRTMPLQVVKTS-  788
                LTN     ++  SA+F   + GPLEH++A  + +CF + L     +    QV K + 
Sbjct  237   GMILTNDETIYKKVNSAVFPGTQGGPLEHVIA-GKAVCFGEDL-TPEFKEYAKQVKKNAK  294

Query  787   -FG*NAEKRGLDLVSGG  740
               G    KRGL LVSGG
Sbjct  295   VLGETLIKRGLALVSGG  311


>serine hydroxymethyltransferase [Alphaproteobacteria bacterium]
Sequence ID: MBP3615708.1 Length: 420
Range 1: 22 to 312

Score:166 bits(420), Expect:2e-39, 
Method:Compositional matrix adjust., 
Identities:120/297(40%), Positives:162/297(54%), Gaps:15/297(5%)

Query  1603  NELKRQQNQIELIALKILCRLAVLEVQGLILTNKYAAEGYPRHNVIGWADANILMWWRSW  1424
             +EL RQQN IELIA + +   AVLE  G ILTNKYA EGY  H    +     +    + 
Sbjct  22    SELDRQQNCIELIASENIVSKAVLEAMGSILTNKYA-EGYSGHRY--YQGCKFIDELETL  78

Query  1423  -REHGRRNFNAAYKYVQPHSGSRWPTLRFMSFCSSPGDDYGMSLIAGGHLTQWPLKCLFA  1247
               E  ++ F+  +  VQPHSG++  T  F +  ++     GMSL AGGHLT      +  
Sbjct  79    CIERAKKIFDCKFVNVQPHSGAQANTAVFFALLNAGDTIMGMSLDAGGHLTHGAKPTISG  138

Query  1246  R-LNAVPAWRMPGQRLITDEQAERLALENRPKLIIAGGRLYPRQID*G*VR-LVDKVGAY  1073
             +  N+V  + +     I  EQ E+LALEN+PKLI+AGG  YPR +D    R + DKVGAY
Sbjct  139   KWFNSV-QYGVKEDGYIDYEQVEKLALENKPKLIVAGGSAYPRLVDFKKFREIADKVGAY  197

Query  1072  PMVDMAHFAGLLPAA--SQSVGICRWVTTTTRQDFMAAR-RYDLTNTRDCEED*S-AIFS  905
              MVDMAHFAGL+        +GI   VTTTT +     R    LTN  +  +  + A+F 
Sbjct  198   LMVDMAHFAGLVAGKIIPSPIGIADVVTTTTHKTLRGPRGGMILTNDEEIAKKINKAVFP  257

Query  904   RRRKGPLEHILAISRRLCFSKIL*RHSLRTMPLQVVKTS--FG*NAEKRGLDLVSGG  740
               + GPLEHI+A  + + F +IL R   +    Q++K +   G    K G +LVSGG
Sbjct  258   GTQGGPLEHIIA-GKAVAFGEIL-RPEWKEYANQILKNAKVLGETLVKNGFNLVSGG  312


>serine hydroxymethyltransferase [Alphaproteobacteria bacterium]
Sequence ID: MBQ8870701.1 Length: 417
Range 1: 21 to 311

Score:165 bits(418), Expect:3e-39, 
Method:Compositional matrix adjust., 
Identities:124/299(41%), Positives:161/299(53%), Gaps:20/299(6%)

Query  1600  ELKRQQNQIELIALKILCRLAVLEVQGLILTNKYAAEGYPR----HNVIGWADANILMWW  1433
             EL RQ +QIELIA +     AVLE QG ILTNKYA EGYP     H          L   
Sbjct  21    ELNRQTDQIELIASENYVSKAVLEAQGSILTNKYA-EGYPNKRYYHGCEFVDKVETLAIE  79

Query  1432  RSWREHGRRNFNAAYKYVQPHSGSRWPTLRFMSFCSSPGDDYGMSLIAGGHLTQWPLKCL  1253
             R+     ++ FNA +  VQPHSGS+  T  +++         GMSL AGGHLT      +
Sbjct  80    RA-----KQLFNAKFVNVQPHSGSQANTAVYVALLKPNDTILGMSLDAGGHLTHGSKVSI  134

Query  1252  FAR-LNAVPAWRMPGQRLITDEQAERLALENRPKLIIAGGRLYPRQID*G*VR-LVDKVG  1079
               + LN+V         LI  ++ E LAL+ RPKLIIAGG  YPRQI+    R + D+VG
Sbjct  135   SGKWLNSVQYGVRQDTGLIDYDEVECLALDTRPKLIIAGGSAYPRQINFARFREIADRVG  194

Query  1078  AYPMVDMAHFAGLLPAASQ--SVGICRWVTTTTRQDFMAAR-RYDLTNTRD-CEED*SAI  911
             AY MVDMAHFAGL+   +    +     VTTTT +     R    LTN  +  ++  SAI
Sbjct  195   AYLMVDMAHFAGLVAGGAHPNPLEYADVVTTTTHKTLRGPRGGMILTNHEEIAKKINSAI  254

Query  910   FSRRRKGPLEHILAISRRLCFSKIL*RHSLRTMPLQVVKT--SFG*NAEKRGLDLVSGG  740
             F   + GPL HI+A  + +CF + L     +   +QVV+   + G   + RGL+LVSGG
Sbjct  255   FPGTQGGPLMHIIA-GKAVCFKQNL-EPDFKEYAIQVVRNARALGDTLKSRGLNLVSGG  311


>serine hydroxymethyltransferase [Alphaproteobacteria bacterium]
Sequence ID: MBQ8660201.1 Length: 420
Range 1: 22 to 312

Score:166 bits(419), Expect:3e-39, 
Method:Compositional matrix adjust., 
Identities:120/297(40%), Positives:162/297(54%), Gaps:15/297(5%)

Query  1603  NELKRQQNQIELIALKILCRLAVLEVQGLILTNKYAAEGYPRHNVIGWADANILMWWRSW  1424
             +EL RQQN IELIA + +   AVLE  G ILTNKYA EGY  H    +     +    + 
Sbjct  22    SELDRQQNCIELIASENIVSKAVLEAMGSILTNKYA-EGYSGHRY--YQGCKFIDELETL  78

Query  1423  -REHGRRNFNAAYKYVQPHSGSRWPTLRFMSFCSSPGDDYGMSLIAGGHLTQWPLKCLFA  1247
               E  ++ F+  +  VQPHSG++  T  F +  ++     GMSL AGGHLT      +  
Sbjct  79    CIERAKKIFDCKFVNVQPHSGAQANTAVFFALLNAGDTIMGMSLDAGGHLTHGAKPTISG  138

Query  1246  R-LNAVPAWRMPGQRLITDEQAERLALENRPKLIIAGGRLYPRQID*G*VR-LVDKVGAY  1073
             +  N+V  + +     I  EQ E+LALEN+PKLI+AGG  YPR +D    R + DKVGAY
Sbjct  139   KWFNSV-QYGVKEDGYIDYEQVEKLALENKPKLIVAGGSAYPRLVDFKKFREIADKVGAY  197

Query  1072  PMVDMAHFAGLLPAA--SQSVGICRWVTTTTRQDFMAAR-RYDLTNTRDCEED*S-AIFS  905
              MVDMAHFAGL+        +GI   VTTTT +     R    LTN  +  +  + A+F 
Sbjct  198   LMVDMAHFAGLVAGKVIPSPIGIADVVTTTTHKTLRGPRGGMILTNDEEIAKKINKAVFP  257

Query  904   RRRKGPLEHILAISRRLCFSKIL*RHSLRTMPLQVVKTS--FG*NAEKRGLDLVSGG  740
               + GPLEHI+A  + + F +IL R   +    Q++K +   G    K G +LVSGG
Sbjct  258   GIQGGPLEHIIA-GKAVAFGEIL-RPEWKEYANQILKNAKVLGETLVKNGFNLVSGG  312


>serine hydroxymethyltransferase [Alphaproteobacteria bacterium]
Sequence ID: MBR3501913.1 Length: 418
Range 1: 1 to 311

Score:165 bits(418), Expect:4e-39, 
Method:Compositional matrix adjust., 
Identities:129/315(41%), Positives:167/315(53%), Gaps:13/315(4%)

Query  1657  MDFTENSReedeia-daiDNELKRQQNQIELIALKILCRLAVLEVQGLILTNKYAAEGYP  1481
             MDF +N + ED +  + I  ELKRQQ Q+ELIA + +   AV+E QG ILTNKY AEGYP
Sbjct  1     MDFEQNLQTEDAVIYNIIQKELKRQQEQVELIASENIVSRAVMEAQGSILTNKY-AEGYP  59

Query  1480  RHNVIGWADANILMWWRSWREHGRRNFNAAYKYVQPHSGSRWPTLRFMSFCSSPGDDYGM  1301
              H      +  I       +E  ++ FNA Y  VQPHSGS+     + +         GM
Sbjct  60    AHRYYCGCEF-IDEIEVLAQERAKKLFNAKYVNVQPHSGSQANMAVYAALLGCGDTLMGM  118

Query  1300  SLIAGGHLTQWPLKCLFAR-LNAVPAWRMPGQRLITDEQAERLALENRPKLIIAGGRLYP  1124
             SL AGGHLT      L  +   AV         LI  EQAE LA E  P+LIIAGG  YP
Sbjct  119   SLDAGGHLTHGAKVSLSGKFFKAVQYGVCRDTGLIDYEQAEELAQEYNPRLIIAGGSAYP  178

Query  1123  RQID*G*VR-LVDKVGAYPMVDMAHFAGLLPAA--SQSVGICRWVTTTTRQDFMAAR-RY  956
             RQI+    R + D +GAY MVDMAHFAGL+        +     VTTTT +     R   
Sbjct  179   RQINFKRFRKIADGIGAYLMVDMAHFAGLVAGGVHPNPLEYADVVTTTTHKTLRGPRGGM  238

Query  955   DLTNTRDC-EED*SAIFSRRRKGPLEHILAISRRLCFSKIL*RHSLRTMPLQVVKTS--F  785
              LTN  +  ++  SA+F   + GPLEH++A  + +CF + L     +    QV+  +   
Sbjct  239   ILTNNEELYKKINSAVFPGSQGGPLEHVIA-GKAVCFGEDL-TPQFKEYAKQVILNAEVL  296

Query  784   G*NAEKRGLDLVSGG  740
             G    KRG++LVSGG
Sbjct  297   GKTLLKRGMNLVSGG  311


>serine hydroxymethyltransferase [Alphaproteobacteria bacterium]
Sequence ID: MBR4315766.1 Length: 420
Range 1: 22 to 312

Score:165 bits(417), Expect:5e-39, 
Method:Compositional matrix adjust., 
Identities:120/297(40%), Positives:162/297(54%), Gaps:15/297(5%)

Query  1603  NELKRQQNQIELIALKILCRLAVLEVQGLILTNKYAAEGYPRHNVIGWADANILMWWRSW  1424
             +EL RQQN IELIA + +   AVLE  G ILTNKYA EGY  H    +     +    + 
Sbjct  22    SELDRQQNCIELIASENIVSKAVLEAMGSILTNKYA-EGYSGHRY--YQGCKFIDELETL  78

Query  1423  -REHGRRNFNAAYKYVQPHSGSRWPTLRFMSFCSSPGDDYGMSLIAGGHLTQWPLKCLFA  1247
               E  ++ F+  +  VQPHSG++  T  F +  ++     GMSL AGGHLT      +  
Sbjct  79    CIERAKKIFDCKFVNVQPHSGAQANTAVFFALLNAGDTIMGMSLDAGGHLTHGAKPTISG  138

Query  1246  R-LNAVPAWRMPGQRLITDEQAERLALENRPKLIIAGGRLYPRQID*G*VR-LVDKVGAY  1073
             +  N+V  + +     I  EQ E+LALEN+PKLI+AGG  YPR +D    R + DKVGAY
Sbjct  139   KWFNSV-QYCVKEDGYIDYEQVEKLALENKPKLIVAGGSAYPRLVDFKKFREIADKVGAY  197

Query  1072  PMVDMAHFAGLLPAA--SQSVGICRWVTTTTRQDFMAAR-RYDLTNTRDCEED*S-AIFS  905
              MVDMAHFAGL+        +GI   VTTTT +     R    LTN  +  +  + A+F 
Sbjct  198   LMVDMAHFAGLVAGKVIPSPIGIADVVTTTTHKTLRGPRGGMILTNDEEIAKKINKAVFP  257

Query  904   RRRKGPLEHILAISRRLCFSKIL*RHSLRTMPLQVVKTS--FG*NAEKRGLDLVSGG  740
               + GPLEHI+A  + + F +IL R   +    Q++K +   G    K G +LVSGG
Sbjct  258   GIQGGPLEHIIA-GKAVAFGEIL-RPEWKEYANQILKNAKVLGETLVKNGFNLVSGG  312


>type II CRISPR-associated endonuclease Cas1 [Pseudomonadota bacterium]
Sequence ID: MDO5386818.1 Length: 301
Range 1: 106 to 285

Score:139 bits(350), Expect:5e-39, 
Method:Compositional matrix adjust., 
Identities:93/182(51%), Positives:109/182(59%), Gaps:6/182(3%)

Query  4722  NLWKSVIQNKIYNQAKILNAHRP--PNIERLELLARKTLSDDFRNHEGIGAQFISSSYVW  4895
             NLWKS+IQNKIYNQAKIL    P  PNIERL+LLAR+TLSDD RNHEGI A     S   
Sbjct  106   NLWKSIIQNKIYNQAKILEYFFPDHPNIERLKLLARETLSDDARNHEGIAAAIYFKSLFG  165

Query  4896  *KFVGNRLNDDTKYLIGYTYTRLASHHHPSCRRQWSFCLISALSETPQSRVILYMVDDLI  5075
              KFV NRLNDDT  L+ YTYT L +    +         I  L    Q    L +VDDLI
Sbjct  166   RKFVRNRLNDDTNILLNYTYTVLRAIIARAVAGNGLLPYI-GLKHRSQGNP-LPLVDDLI  223

Query  5076  EPFRALAIGMLKTKPAGF-NINYIRLTPAIRASLTKIYT-PLKHAKEPFP*MANCYEFVS  5249
             EPFRALA  ++  +     +I++I LTP I+ SLTKI T P++  K         YEFVS
Sbjct  224   EPFRALADKIVFEELNKLVDIDHIELTPTIKRSLTKIITIPVETVKGTVSLNDGIYEFVS  283

Query  5250  GL  5255
              L
Sbjct  284   SL  285


Range 2: 1 to 78

Score:57.8 bits(138), Expect:5e-39, 
Method:Compositional matrix adjust., 
Identities:35/78(45%), Positives:45/78(57%), Gaps:2/78(2%)

Query  4427  MDRQIIRIMND*LCAVPHQFLVVMKTKANQIRPEIPLDNILALLLP--QIT*TY*NINAV  4600
             MDRQII IMND      H+  +V++ K +Q + EIPLDNILALLL    +  T   +NAV
Sbjct  1     MDRQIIEIMNDGFALSLHRGFLVVENKTSQTKQEIPLDNILALLLSANNVNLTKNIMNAV  60

Query  4601  CRARRYSSLRKQDYLPTT  4654
             C          +DY+PT 
Sbjct  61    CEQGGCLICCGKDYMPTA  78


>serine hydroxymethyltransferase [Alphaproteobacteria bacterium]
Sequence ID: MBO7556446.1 Length: 415
Range 1: 18 to 308

Score:164 bits(416), Expect:5e-39, 
Method:Compositional matrix adjust., 
Identities:119/295(40%), Positives:158/295(53%), Gaps:12/295(4%)

Query  1600  ELKRQQNQIELIALKILCRLAVLEVQGLILTNKYAAEGYPRHNVIGWADANILMWWRSWR  1421
             EL RQQNQIELIA + +   AVLE QG ILTNKY AEGYP H   G  +    +   +  
Sbjct  18    ELDRQQNQIELIASENIVSRAVLEAQGSILTNKY-AEGYPAHRYYGGCEFVDKIETLAI-  75

Query  1420  EHGRRNFNAAYKYVQPHSGSRWPTLRFMSFCSSPGDDYGMSLIAGGHLTQWPLKCLFAR-  1244
             E  ++ FN AY  VQPHSGS+     + +         GMSL  GGHLT      +  + 
Sbjct  76    ERAKKLFNCAYANVQPHSGSQANMAVYFALLKPYDTIMGMSLDCGGHLTHGSRVSMSGKW  135

Query  1243  LNAVPAWRMPGQRLITDEQAERLALENRPKLIIAGGRLYPRQID*G*VR-LVDKVGAYPM  1067
              N+V         LI  ++ E LA +++PKLIIAGG  Y R+ID    R + D++GAY M
Sbjct  136   FNSVAYGVEKESGLIDYDKLEELAKQHQPKLIIAGGSAYARKIDFSRFRKIADQIGAYFM  195

Query  1066  VDMAHFAGLLPAA--SQSVGICRWVTTTTRQDFMAAR-RYDLTNTRD-CEED*SAIFSRR  899
             VDMAHFAGL+        +     VTTTT +     R    LTN  +   +  SAIF   
Sbjct  196   VDMAHFAGLVAGGVLENPLQYADVVTTTTHKTLRGPRGGMILTNNEEIARKINSAIFPGT  255

Query  898   RKGPLEHILAISRRLCFSKIL*RHSLRTMPLQVVKTS--FG*NAEKRGLDLVSGG  740
             + GPLEH++A ++ +CF + L   S +     VV+ +       + RGL+LVSGG
Sbjct  256   QGGPLEHVIA-AKAVCFGEAL-MPSFKNYAASVVENADIMAKTLQSRGLNLVSGG  308


>serine hydroxymethyltransferase [bacterium]
Sequence ID: MCR5506551.1 Length: 420
Range 1: 22 to 312

Score:164 bits(414), Expect:1e-38, 
Method:Compositional matrix adjust., 
Identities:120/297(40%), Positives:161/297(54%), Gaps:15/297(5%)

Query  1603  NELKRQQNQIELIALKILCRLAVLEVQGLILTNKYAAEGYPRHNVIGWADANILMWWRSW  1424
             +EL RQQN IELIA + +   AVL+  G ILTNKYA EGY  H    +     +    + 
Sbjct  22    SELDRQQNCIELIASENIVSRAVLQAMGSILTNKYA-EGYSGHRY--YQGCKFIDEMETL  78

Query  1423  -REHGRRNFNAAYKYVQPHSGSRWPTLRFMSFCSSPGDDYGMSLIAGGHLTQWPLKCLFA  1247
               E  ++ F   +  VQPHSG++  T  F +  ++     GMSL AGGHLT      +  
Sbjct  79    CIERAKKIFGCQFVNVQPHSGAQANTAVFFALLNAGDTIMGMSLDAGGHLTHGAKPTISG  138

Query  1246  R-LNAVPAWRMPGQRLITDEQAERLALENRPKLIIAGGRLYPRQID*G*VR-LVDKVGAY  1073
             +  N+V  + +     I  EQ E+LALEN+PKLI+AGG  YPR +D    R + DKVGAY
Sbjct  139   KWFNSV-QYGVKEDGYIDYEQVEKLALENKPKLIVAGGSAYPRLVDFKKFREIADKVGAY  197

Query  1072  PMVDMAHFAGLLPAA--SQSVGICRWVTTTTRQDFMAAR-RYDLTNTRDCEED*S-AIFS  905
              MVDMAHFAGL+        VGI   VTTTT +     R    LTN  +  +  + A+F 
Sbjct  198   LMVDMAHFAGLVAGKVIPSPVGIADVVTTTTHKTLRGPRGGMILTNDEEIAKKINKAVFP  257

Query  904   RRRKGPLEHILAISRRLCFSKIL*RHSLRTMPLQVVKTS--FG*NAEKRGLDLVSGG  740
               + GPLEHI+A  + + F +IL R   +    Q++K +   G    K G +LVSGG
Sbjct  258   GIQGGPLEHIIA-GKAVAFGEIL-RPEWKEYAEQILKNAKVLGETLVKNGFNLVSGG  312


>serine hydroxymethyltransferase [Alphaproteobacteria bacterium]
Sequence ID: MBR6663382.1 Length: 273
Range 1: 1 to 273

Score:159 bits(401), Expect:1e-38, 
Method:Compositional matrix adjust., 
Identities:122/277(44%), Positives:155/277(55%), Gaps:12/277(4%)

Query  1657  MDFTEN-SReedeiadaiDNELKRQQNQIELIALKILCRLAVLEVQGLILTNKYAAEGYP  1481
             MDF +N   E+ EI DAI+ ELKRQQNQIELIA + +   AVLE QG ILTNKY AEGY 
Sbjct  1     MDFEQNLEAEDKEIFDAIEKELKRQQNQIELIASENIVSPAVLEAQGSILTNKY-AEGYS  59

Query  1480  -RHNVIGWADANILMWWRSWREHGRRNFNAAYKYVQPHSGSRWPTLRFMSFCSSPGDDYG  1304
              R    G    +++      R   ++ FN  +  VQPHSGS+     +++         G
Sbjct  60    GRRYYHGCEFVDVVENLAIER--AKKLFNCEFVNVQPHSGSQANMGVYLALLQPNDTILG  117

Query  1303  MSLIAGGHLTQWPLKCLFAR-LNAVPAWRMPGQRLITDEQAERLALENRPKLIIAGGRLY  1127
             MSL AGGHLT      +  + LNAV         +I  +Q E+LALEN PKLIIAGG  Y
Sbjct  118   MSLDAGGHLTHGAKVSISGKWLNAVAYGVRADDGIIDYDQVEKLALENNPKLIIAGGSAY  177

Query  1126  PRQID*G*VR-LVDKVGAYPMVDMAHFAGLLPAASQ--SVGICRWVTTTTRQDFMAAR-R  959
             PRQ+D    R + D VGAY MVDMAHFAGL+        +     VTTTT +     R  
Sbjct  178   PRQVDFAKFRKIADMVGAYLMVDMAHFAGLVAGGVHPNPLEYADVVTTTTHKTLRGPRGG  237

Query  958   YDLTNTRD-CEED*SAIFSRRRKGPLEHILAISRRLC  851
               LTN  D  ++  SAIF   + GPL H++A ++ +C
Sbjct  238   MILTNNADIAKKVNSAIFPGSQGGPLMHVIA-AKAVC  273


>serine hydroxymethyltransferase [Alphaproteobacteria bacterium]
Sequence ID: MBP5399485.1 Length: 418
Range 1: 21 to 311

Score:163 bits(413), Expect:1e-38, 
Method:Compositional matrix adjust., 
Identities:119/295(40%), Positives:154/295(52%), Gaps:12/295(4%)

Query  1600  ELKRQQNQIELIALKILCRLAVLEVQGLILTNKYAAEGYPRHNVIGWADANILMWWRSWR  1421
             EL RQQNQIELIA + +   AVL+ QG ILTNKY AEGYP     G  +  I        
Sbjct  21    ELNRQQNQIELIASENIVSRAVLDAQGSILTNKY-AEGYPAKRYYGGCEF-IDKVENLAI  78

Query  1420  EHGRRNFNAAYKYVQPHSGSRWPTLRFMSFCSSPGDDYGMSLIAGGHLTQWPLKCLFAR-  1244
             E  ++ FN  Y  VQPHSGS+     + +         GM L +GGHLT      +  + 
Sbjct  79    ERAKKLFNCQYVNVQPHSGSQANMAVYFALLQPHDTILGMGLDSGGHLTHGAKVSMSGKW  138

Query  1243  LNAVPAWRMPGQRLITDEQAERLALENRPKLIIAGGRLYPRQID*G*VR-LVDKVGAYPM  1067
             LN+V         +I   Q E LA + +PK+IIAGG  Y R+ID    R + D+VGAY M
Sbjct  139   LNSVAYGVEKDSGIIDYNQVEELAKQYQPKIIIAGGSAYARKIDFARFRKIADEVGAYLM  198

Query  1066  VDMAHFAGLLPAA--SQSVGICRWVTTTTRQDFMAAR-RYDLTNTRD-CEED*SAIFSRR  899
             VDMAHFAGL+        +     VTTTT +     R    LTN  D  ++  SAIF   
Sbjct  199   VDMAHFAGLVAGGMLENPLNYADVVTTTTHKTLRGPRGGMILTNREDIAKKINSAIFPGT  258

Query  898   RKGPLEHILAISRRLCFSKIL*RHSLRTMPLQVVKTS--FG*NAEKRGLDLVSGG  740
             + GPLEH++A  + +CF + L   S +     V+K +       + RGLDLVSGG
Sbjct  259   QGGPLEHVIA-GKAVCFGEAL-MPSFKVYAASVIKNAKVLAQTLQSRGLDLVSGG  311


>serine hydroxymethyltransferase [Alphaproteobacteria bacterium]
Sequence ID: MBR1648775.1 Length: 419
Range 1: 1 to 311

Score:163 bits(412), Expect:2e-38, 
Method:Compositional matrix adjust., 
Identities:135/316(43%), Positives:175/316(55%), Gaps:15/316(4%)

Query  1657  MDFTENSR-eedeiadaiDNELKRQQNQIELIALKILCRLAVLEVQGLILTNKYAAEGYP  1481
             MDF +N   E++EI  AI +EL RQQNQIELIA + +   AVLE QG ILTNKY AEGYP
Sbjct  1     MDFQQNLECEDEEIFSAIHDELHRQQNQIELIASENIVSPAVLEAQGSILTNKY-AEGYP  59

Query  1480  RHNVIGWADANILMWWRSWREHGRRNFNAAYKYVQPHSGSRWPTLRFMSFCSSPGDDY-G  1304
                  G  +    +   +  E  ++ F+  Y  VQPHSGS+  T  +M+   +PGD   G
Sbjct  60    ARRYYGGCEFVDKIETLAI-ERVKQLFSCQYANVQPHSGSQANTAVYMALL-NPGDTILG  117

Query  1303  MSLIAGGHLTQWPLKCLFAR-LNAVPAWRMPGQRLITDEQAERLALENRPKLIIAGGRLY  1127
             MSL AGGHLT      L  +  N+V         LI  EQ E LA  + PKLIIAGG  Y
Sbjct  118   MSLDAGGHLTHGARVSLSGKWFNSVAYGVKRESGLIDYEQVEVLARTHHPKLIIAGGSAY  177

Query  1126  PRQID*G*V-RLVDKVGAYPMVDMAHFAGLLPA--ASQSVGICRWVTTTTRQDFMAAR-R  959
             PR+ID     R+ D+ GAY MVDMAHFAGL+ A      +     VT+TT +     R  
Sbjct  178   PRKIDFAAFRRIADETGAYFMVDMAHFAGLVAANLIPSPLQYADVVTSTTHKTLRGPRGG  237

Query  958   YDLTNTRD-CEED*SAIFSRRRKGPLEHILAISRRLCFSKIL*RHSLRTMPLQVVKTS--  788
               LTN  D  ++  SA+F   + GPLEHI+A ++ +CF + L     +     V + +  
Sbjct  238   LILTNREDIIKKINSAVFPGIQGGPLEHIIA-AKAVCFKEAL-SPQFKQYAAAVRENAVV  295

Query  787   FG*NAEKRGLDLVSGG  740
              G   + RGL+LVSGG
Sbjct  296   LGETLKARGLNLVSGG  311


>serine hydroxymethyltransferase [Alphaproteobacteria bacterium]
Sequence ID: MBQ7304017.1 Length: 386
Range 1: 21 to 311

Score:162 bits(409), Expect:3e-38, 
Method:Compositional matrix adjust., 
Identities:120/295(41%), Positives:156/295(52%), Gaps:12/295(4%)

Query  1600  ELKRQQNQIELIALKILCRLAVLEVQGLILTNKYAAEGYPRHNVIGWADANILMWWRSWR  1421
             E  RQ NQIELIA +     AVLE QG ILTNKY AEGYP        +  +        
Sbjct  21    EANRQHNQIELIASENYVSKAVLEAQGSILTNKY-AEGYPGKRYYHGCEF-VDKVENLAI  78

Query  1420  EHGRRNFNAAYKYVQPHSGSRWPTLRFMSFCSSPGDDYGMSLIAGGHLTQWPLKCLFAR-  1244
             E  +  FNA +  VQPHSGS+  T  + +  +      GMSL AGGHLT      +  + 
Sbjct  79    ERAKELFNAKFVNVQPHSGSQANTAVYAALLNPTDTILGMSLDAGGHLTHGSKVSISGKW  138

Query  1243  LNAVPAWRMPGQRLITDEQAERLALENRPKLIIAGGRLYPRQID*G*VR-LVDKVGAYPM  1067
              N+V         LI  ++ E LAL+ +PKLIIAGG  YPRQI+    R + D+VGAY M
Sbjct  139   FNSVQYGVREETGLIDYDEVECLALDTKPKLIIAGGSAYPRQINFSRFREIADRVGAYLM  198

Query  1066  VDMAHFAGLLPAA--SQSVGICRWVTTTTRQDFMAAR-RYDLTNTRD-CEED*SAIFSRR  899
             VDMAHFAGL+        +     VTTTT +     R    LTN  D  ++  SAIF   
Sbjct  199   VDMAHFAGLVAGKVHQNPLEFADVVTTTTHKTLRGPRGGMILTNNEDIAKKINSAIFPGT  258

Query  898   RKGPLEHILAISRRLCFSKIL*RHSLRTMPLQVVKT--SFG*NAEKRGLDLVSGG  740
             + GPL HI+A ++ +CF + L     +    QV++   + G   + RGL+LVSGG
Sbjct  259   QGGPLMHIIA-AKAVCFKEDL-TPQFKDYAAQVIRNAKALGDTLKSRGLNLVSGG  311


>serine hydroxymethyltransferase [Rickettsiales bacterium]
Sequence ID: MDR1476872.1 Length: 420
Range 1: 23 to 312

Score:162 bits(411), Expect:3e-38, 
Method:Compositional matrix adjust., 
Identities:119/304(39%), Positives:160/304(52%), Gaps:31/304(10%)

Query  1600  ELKRQQNQIELIALKILCRLAVLEVQGLILTNKYAAEGYPRHNVIGWADANILMWWRSWR  1421
             EL+RQ++ IELIA + +   AVLE  G ILTNKYA EGYP              +++  R
Sbjct  23    ELERQRDCIELIASENIVSKAVLEAMGSILTNKYA-EGYPGRR-----------YYQGCR  70

Query  1420  ----------EHGRRNFNAAYKYVQPHSGSRWPTLRFMSFCSSPGDDYGMSLIAGGHLTQ  1271
                       E  +  F +A+  VQPHSG++  T    +   +     GMSL AGGHLT 
Sbjct  71    CIDEVESLCIERAKEIFGSAFANVQPHSGAQANTAVLFALAKAGDTIMGMSLDAGGHLTH  130

Query  1270  WPLKCLFARLNAVPAWRMPGQRLITDEQAERLALENRPKLIIAGGRLYPRQID*G*VR-L  1094
                  +  +      + +    LI  + AE++ALEN+PK+IIAGG  YPR ID    R +
Sbjct  131   GAKPTISGKWFKPVQYGVGADGLIDYDAAEKIALENKPKIIIAGGSAYPRLIDFARFRKI  190

Query  1093  VDKVGAYPMVDMAHFAGLLPAAS--QSVGICRWVTTTTRQDFMAAR-RYDLTNTRDCEED  923
              DK GAY MVDMAHFAGL+ A +    VGI   VTTTT +     R    LTN  +  + 
Sbjct  191   ADKAGAYLMVDMAHFAGLVAAGAIPSPVGIADVVTTTTHKTLRGPRGGMILTNDGEIAKK  250

Query  922   *S-AIFSRRRKGPLEHILAISRRLCFSKIL*RHSLRTMPLQVVKTS--FG*NAEKRGLDL  752
                A+F   + GPLEHI+A ++ + F ++L R S +    QV+K +   G    K G  L
Sbjct  251   IDKAVFPGIQGGPLEHIIA-AKAVAFGEVL-RPSWKDYAGQVIKNARILGETLAKNGFAL  308

Query  751   VSGG  740
             VSGG
Sbjct  309   VSGG  312


>serine hydroxymethyltransferase [Alphaproteobacteria bacterium]
Sequence ID: MBQ2810732.1 Length: 417
Range 1: 21 to 311

Score:162 bits(410), Expect:3e-38, 
Method:Compositional matrix adjust., 
Identities:122/299(41%), Positives:160/299(53%), Gaps:20/299(6%)

Query  1600  ELKRQQNQIELIALKILCRLAVLEVQGLILTNKYAAEGYPR----HNVIGWADANILMWW  1433
             EL RQ +QIELIA +     AVLE QG ILTNKYA EGYP     H          L   
Sbjct  21    ELNRQTDQIELIASENYVSKAVLEAQGSILTNKYA-EGYPNKRYYHGCEFVDKVETLAIE  79

Query  1432  RSWREHGRRNFNAAYKYVQPHSGSRWPTLRFMSFCSSPGDDYGMSLIAGGHLTQWPLKCL  1253
             R+     ++ FNA +  VQPHSGS+  T  +++         GMSL AGGHLT      +
Sbjct  80    RA-----KQLFNAKFVNVQPHSGSQANTAVYVALLKPNDTILGMSLDAGGHLTHGSKVSI  134

Query  1252  FAR-LNAVPAWRMPGQRLITDEQAERLALENRPKLIIAGGRLYPRQID*G*VR-LVDKVG  1079
               + LN+V         LI  ++ E LAL+ +PKLIIAGG  YPRQI+    R + D+VG
Sbjct  135   SGKWLNSVQYGVRQDTGLIDYDEVECLALDTKPKLIIAGGSAYPRQINFARFREIADRVG  194

Query  1078  AYPMVDMAHFAGLLPAASQ--SVGICRWVTTTTRQDFMAAR-RYDLTNTRD-CEED*SAI  911
             AY MVDMAHFAGL+   +    +     VTTTT +     R    LTN  +  ++  SAI
Sbjct  195   AYLMVDMAHFAGLVAGGAHPNPLEYADVVTTTTHKTLRGPRGGMILTNHEEIAKKVNSAI  254

Query  910   FSRRRKGPLEHILAISRRLCFSKIL*RHSLRTMPLQVVKTS--FG*NAEKRGLDLVSGG  740
             F   + GPL H++A  + +CF + L     +    QVV+ +   G   + RGL+LVSGG
Sbjct  255   FPGTQGGPLMHVIA-GKAVCFKQNL-EPDFKNYASQVVRNAKVLGDTLKSRGLNLVSGG  311


>Serine hydroxymethyltransferase 2 [Rickettsiales bacterium Ac37b]
Sequence ID: AIL64829.1 Length: 426
Range 1: 28 to 318

Score:158 bits(399), Expect:3e-38, 
Method:Compositional matrix adjust., 
Identities:122/300(41%), Positives:162/300(54%), Gaps:22/300(7%)

Query  1600  ELKRQQNQIELIALKILCRLAVLEVQGLILTNKYAAEGYPRHNVIG---WADA-NILMWW  1433
             EL+R+Q  IELIA + +   AVLE QG ILTNKYA EGYP     G   + D   +L   
Sbjct  28    ELEREQYNIELIASENIVSRAVLEAQGSILTNKYA-EGYPHKRYYGGCEYVDEIEVLAIN  86

Query  1432  RSWREHGRRNFNAAYKYVQPHSGSRWPTLRFMSFCSSPGDDY-GMSLIAGGHLTQWPLKC  1256
             R+     +  FN  +  VQPHSGS+     F++  + PGD   GMSL +GGHLT      
Sbjct  87    RA-----KALFNCEFVNVQPHSGSQANQAVFLALLN-PGDTILGMSLASGGHLTHGAKPN  140

Query  1255  LFAR-LNAVPAWRMPGQRLITDEQAERLALENRPKLIIAGGRLYPRQID*G*VRLV-DKV  1082
             L  +  NA+    +P   LI  +Q E LALE +PK+IIAGG  YPR ID    R++ DKV
Sbjct  141   LSGKWFNAIQYGVLPTDGLIDYKQVEDLALEYQPKIIIAGGSAYPRIIDFNKFRVIADKV  200

Query  1081  GAYPMVDMAHFAGLLPAA--SQSVGICRWVTTTTRQDFMAAR-RYDLTNTRD-CEED*SA  914
             GAY MVDMAHFAGL+     S  +     VTTTT +     R    LTN  +  ++  SA
Sbjct  201   GAYLMVDMAHFAGLVATGLYSSPLEHADVVTTTTHKTLRGPRGGMILTNNAEIAKKINSA  260

Query  913   IFSRRRKGPLEHILAISRRLCFSKIL*RHSLRTMPLQVVKT--SFG*NAEKRGLDLVSGG  740
             IF   + GPL H++A ++ + F +       +T    VV    +     + RGLD+V+ G
Sbjct  261   IFPGLQGGPLMHVIA-AKAVAFQEAQ-NEEFKTYIKMVVDNAKALSKTLQDRGLDIVTDG  318


Range 2: 319 to 360

Score:36.2 bits(82), Expect:3e-38, 
Method:Compositional matrix adjust., 
Identities:19/43(44%), Positives:25/43(58%), Gaps:1/43(2%)

Query  740  TDTLICWVIDLRAGKI*LARCGWSFEAAHMTCNKNAIPLDPRR  612
            TDT +  V DLR  ++       S E A +TCNKN+IP DP +
Sbjct  319  TDTHLLLV-DLRPKQLTGDITEKSLERAGLTCNKNSIPFDPEK  360


>serine hydroxymethyltransferase [bacterium]
Sequence ID: MBD5405534.1 Length: 420
Range 1: 23 to 312

Score:157 bits(396), Expect:4e-38, 
Method:Compositional matrix adjust., 
Identities:119/295(40%), Positives:155/295(52%), Gaps:13/295(4%)

Query  1600  ELKRQQNQIELIALKILCRLAVLEVQGLILTNKYAAEGYPRHNVIGWADANILMWWRSWR  1421
             EL RQQNQIELIA + +   AVLE  G ILTNKY AEGY       +     +    +  
Sbjct  23    ELDRQQNQIELIASENIVSKAVLEAMGSILTNKY-AEGYSGKRY--YQGCKFIDEIETLA  79

Query  1420  -EHGRRNFNAAYKYVQPHSGSRWPTLRFMSFCSSPGDDYGMSLIAGGHLTQWPLKCLFAR  1244
              E  ++ FN  +  VQPHSG++  T  F +  ++     GMSL AGGHLT      +  +
Sbjct  80    IERAKKIFNCKFVNVQPHSGAQANTAVFFALLNAGDTIMGMSLDAGGHLTHGAKPTISGK  139

Query  1243  LNAVPAWRMPGQRLITDEQAERLALENRPKLIIAGGRLYPRQID*G*VR-LVDKVGAYPM  1067
                   + +     I  +  ERLALEN+PKLI+AGG  YPR +D    R + DKVGAY M
Sbjct  140   WFKSVQYGVKEDGYIDYDMVERLALENKPKLIVAGGSAYPRLVDFNRFREIADKVGAYLM  199

Query  1066  VDMAHFAGLLPAA--SQSVGICRWVTTTTRQDFMAAR-RYDLTNTRDCEED*S-AIFSRR  899
             VDMAHFAGL+        VGI    TTTT +     R    LTN  +  +    A+F   
Sbjct  200   VDMAHFAGLVAGGVIPSPVGIADVTTTTTHKTLRGPRGGMILTNNEEIAKKIDKAVFPGI  259

Query  898   RKGPLEHILAISRRLCFSKIL*RHSLRTMPLQVVKTS--FG*NAEKRGLDLVSGG  740
             + GPLEHI+A  + + F +IL R   +    Q++K +   G    K G DLVSGG
Sbjct  260   QGGPLEHIIA-GKAVAFGEIL-RPEWKEYSEQILKNAKVLGETLIKNGFDLVSGG  312


Range 2: 313 to 359

Score:37.0 bits(84), Expect:4e-38, 
Method:Compositional matrix adjust., 
Identities:21/48(44%), Positives:25/48(52%), Gaps:1/48(2%)

Query  740  TDTLICWVIDLRAGKI*LARCGWSFEAAHMTCNKNAIPLDPRRRSYQA  597
            TDT +  V DLR+  I    C    E A +TCNKN IP DP   S  +
Sbjct  313  TDTHLILV-DLRSKGITGKECDLVLENAGITCNKNGIPNDPNPPSVSS  359


>serine hydroxymethyltransferase [Alphaproteobacteria bacterium]
Sequence ID: MBE6451857.1 Length: 417
Range 1: 21 to 311

Score:162 bits(410), Expect:4e-38, 
Method:Compositional matrix adjust., 
Identities:122/299(41%), Positives:160/299(53%), Gaps:20/299(6%)

Query  1600  ELKRQQNQIELIALKILCRLAVLEVQGLILTNKYAAEGYPR----HNVIGWADANILMWW  1433
             EL RQ +QIELIA +     AVLE QG ILTNKYA EGYP     H          L   
Sbjct  21    ELNRQTDQIELIASENYVSKAVLEAQGSILTNKYA-EGYPNKRYYHGCEFVDKVETLAIE  79

Query  1432  RSWREHGRRNFNAAYKYVQPHSGSRWPTLRFMSFCSSPGDDYGMSLIAGGHLTQWPLKCL  1253
             R+     ++ FNA +  VQPHSGS+  T  +++         GMSL AGGHLT      +
Sbjct  80    RA-----KQLFNAKFVNVQPHSGSQANTAVYVALLKPNDTILGMSLDAGGHLTHGSKVSI  134

Query  1252  FAR-LNAVPAWRMPGQRLITDEQAERLALENRPKLIIAGGRLYPRQID*G*VR-LVDKVG  1079
               + LN+V         LI  ++ E LAL+ +PKLIIAGG  YPRQI+    R + D+VG
Sbjct  135   SGKWLNSVQYGVRQDTGLIDYDEVECLALDTKPKLIIAGGSAYPRQINFARFREIADRVG  194

Query  1078  AYPMVDMAHFAGLLPAASQ--SVGICRWVTTTTRQDFMAAR-RYDLTNTRD-CEED*SAI  911
             AY MVDMAHFAGL+   +    +     VTTTT +     R    LTN  +  ++  SAI
Sbjct  195   AYLMVDMAHFAGLVAGGAHPNPLEYADVVTTTTHKTLRGPRGGMILTNHEEIAKKVNSAI  254

Query  910   FSRRRKGPLEHILAISRRLCFSKIL*RHSLRTMPLQVVKTS--FG*NAEKRGLDLVSGG  740
             F   + GPL H++A  + +CF + L     +    QVV+ +   G   + RGL+LVSGG
Sbjct  255   FPGTQGGPLMHVIA-GKAVCFKQNL-EPDFKNYASQVVRNAKVLGDTLKSRGLNLVSGG  311


>serine hydroxymethyltransferase [Henriciella sp.]
Sequence ID: WP_290844424.1 Length: 434
>serine hydroxymethyltransferase [Henriciella sp.]
Sequence ID: HIG22056.1 Length: 434
>serine hydroxymethyltransferase [Henriciella marina]
Sequence ID: HIK64393.1 Length: 434 
Range 1: 34 to 348

Score:162 bits(411), Expect:4e-38, 
Method:Compositional matrix adjust., 
Identities:127/321(40%), Positives:169/321(52%), Gaps:15/321(4%)

Query  1600  ELKRQQNQIELIALKILCRLAVLEVQGLILTNKYAAEGYPRHNVIGWADANILMWWRSWR  1421
             EL RQQ++IELIA + +   AVL+ QG +LTNKY AEGYP     G     + +      
Sbjct  34    ELDRQQHEIELIASENVVSKAVLDAQGSVLTNKY-AEGYPGKRYYGGCQF-VDLAENLAI  91

Query  1420  EHGRRNFNAAYKYVQPHSGSRWPTLRFMSFCSSPGDDY-GMSLIAGGHLTQWPLKCLFAR  1244
             E   + FN AY  VQP+SGS+     F +    PGD   GMSL AGGHLT         +
Sbjct  92    ERATKIFNCAYANVQPNSGSQANQAVFQALI-KPGDTILGMSLDAGGHLTHGAKPNQSGK  150

Query  1243  -LNAVPAWRMPGQRLITDEQAERLALENRPKLIIAGGRLYPRQID*G*VR-LVDKVGAYP  1070
               NAV         LI  ++   LA E++PKLIIAGG  YPRQID    R + D+VGA+ 
Sbjct  151   WFNAVQYGVREDTHLIDFDEVRALAKEHQPKLIIAGGSAYPRQIDFAKFREIADEVGAWF  210

Query  1069  MVDMAHFAGLLPAASQ--SVGICRWVTTTTRQDFMAAR-RYDLTNTRD-CEED*SAIFSR  902
             MVDMAHFAGL+   +    +  C   TTTT +     R    +TN +   ++  SA+F  
Sbjct  211   MVDMAHFAGLVAGGAHPNPLDHCHVATTTTHKTLRGPRGGMVVTNDKTIAKKVNSAVFPG  270

Query  901   RRKGPLEHILAISRRLCFSKIL*RHSLRTMPLQVVKT--SFG*NAEKRGLDLVSGGLTLS  728
              + GPL H++A ++ + F + L     R    QVVK   +    A+  GLDLVSGG T +
Sbjct  271   IQGGPLMHVIA-AKAVAFGEAL-TDDFRAYAAQVVKNARAMSEAAKASGLDLVSGG-TDT  327

Query  727   FAGLLTCGPEKSDWRDVVGAL  665
                L+   P+K   +D   AL
Sbjct  328   HVALIDLRPKKVTGKDAEAAL  348


>serine hydroxymethyltransferase [Alphaproteobacteria bacterium]
Sequence ID: MBR1544944.1 Length: 419
Range 1: 22 to 311

Score:162 bits(410), Expect:4e-38, 
Method:Compositional matrix adjust., 
Identities:120/296(41%), Positives:158/296(53%), Gaps:15/296(5%)

Query  1600  ELKRQQNQIELIALKILCRLAVLEVQGLILTNKYAAEGYPRHNVIGWADANILMWWRSW-  1424
             EL RQQN IELIA + +   AVL+  G ILTNKYA EGY  H    +     +    +  
Sbjct  22    ELNRQQNCIELIASENIVSKAVLQAMGSILTNKYA-EGYSGHRY--YQGCKFIDEMETLC  78

Query  1423  REHGRRNFNAAYKYVQPHSGSRWPTLRFMSFCSSPGDDYGMSLIAGGHLTQWPLKCLFAR  1244
              E  ++ F   +  VQPHSG++  T  F +  +      GMSL AGGHLT      +  +
Sbjct  79    IERAKKIFGCQFVNVQPHSGAQANTAVFFALLNVGDTVMGMSLDAGGHLTHGAKPTISGK  138

Query  1243  -LNAVPAWRMPGQRLITDEQAERLALENRPKLIIAGGRLYPRQID*G*VR-LVDKVGAYP  1070
               N+V  + +     I  EQ E+LALEN+PKLI+AGG  YPR +D    R + DKVGAY 
Sbjct  139   WFNSV-QYGVKEDGYIDYEQVEKLALENKPKLIVAGGSAYPRLVDFKKFREIADKVGAYL  197

Query  1069  MVDMAHFAGLLPAA--SQSVGICRWVTTTTRQDFMAAR-RYDLTNTRDCEED*S-AIFSR  902
             MVDMAHFAGL+        VGI   VTTTT +     R    LTN  +  +  + A+F  
Sbjct  198   MVDMAHFAGLVAGKVIPSPVGIADVVTTTTHKTLRGPRGGMILTNDEEIAKKINKAVFPG  257

Query  901   RRKGPLEHILAISRRLCFSKIL*RHSLRTMPLQVVKTS--FG*NAEKRGLDLVSGG  740
              + GPLEHI+A  + + F +IL R   +    Q++K +   G    K G  LVSGG
Sbjct  258   IQGGPLEHIIA-GKAVAFGEIL-RPEWKEYAEQILKNAKVLGETLVKNGFKLVSGG  311


>serine hydroxymethyltransferase [Alphaproteobacteria bacterium]
Sequence ID: MBO4284611.1 Length: 417
Range 1: 1 to 311

Score:162 bits(410), Expect:4e-38, 
Method:Compositional matrix adjust., 
Identities:134/332(40%), Positives:175/332(52%), Gaps:47/332(14%)

Query  1657  MDFTEN-SReedeiadaiDNELKRQQNQIELIALKILCRLAVLEVQGLILTNKYAAEGYP  1481
             MDF ++ S ++ EI + I  E +RQ  QIELIA +     AVLE QG ILTNKYA EGYP
Sbjct  1     MDFNKDLSSQDKEIFELIAKENRRQFEQIELIASENYVSKAVLEAQGSILTNKYA-EGYP  59

Query  1480  RHNVIGWA----DANILMWWRSWREHGRRNFNAAYKYVQPHSGSRWPTLRFMSFCSSPGD  1313
              H          +   L   R+     ++ FNA +  VQPHSGS+     +++  +    
Sbjct  60    AHRYYHGCQYIDEIETLAISRA-----KKLFNAGFANVQPHSGSQANMAVYLALLNKGDS  114

Query  1312  DYGMSLIAGGHLTQWPLKCLFARLNAVPAW---------RMPGQRLITDEQAERLALENR  1160
               GMSL AGGHLT        A+++A   W         +  GQ  I  +  E LA + +
Sbjct  115   LMGMSLSAGGHLTHG------AKVSASGKWFDACSYTVRQDTGQ--IDYDALEELARDKK  166

Query  1159  PKLIIAGGRLYPRQID*G*VR-LVDKVGAYPMVDMAHFAGLLPAASQSVGICR-------  1004
             PKLIIAGG  YPR ID    R + D V AY MVDMAHFAGL+ A     G+C+       
Sbjct  167   PKLIIAGGSAYPRAIDFARFRKIADSVQAYLMVDMAHFAGLVAA-----GVCQNPLEFAD  221

Query  1003  WVTTTTRQDFMAAR-RYDLTNTRD-CEED*SAIFSRRRKGPLEHILAISRRLCFSKIL*R  830
              VTTTT +     R    LTN  D  ++  SA+F   + GPLEHI+A ++ +CF + L  
Sbjct  222   VVTTTTHKTLRGPRGGMILTNNADIAKKIDSAVFPGIQGGPLEHIIA-AKAVCFGEAL-T  279

Query  829   HSLRTMPLQVVKTS--FG*NAEKRGLDLVSGG  740
              S +T    VV+ +   G   EKRGL LVSGG
Sbjct  280   DSFKTYAQNVVQNAKILGKTLEKRGLKLVSGG  311


>serine hydroxymethyltransferase [Alphaproteobacteria bacterium]
Sequence ID: MBQ9235320.1 Length: 418
Range 1: 21 to 311

Score:162 bits(410), Expect:4e-38, 
Method:Compositional matrix adjust., 
Identities:119/296(40%), Positives:158/296(53%), Gaps:14/296(4%)

Query  1600  ELKRQQNQIELIALKILCRLAVLEVQGLILTNKYAAEGYPRHNVIGWADANILMWWRSWR  1421
             EL+RQQ+QIELIA + +   AVL  QG ILTNKY AEGYP      +     +    S  
Sbjct  21    ELQRQQSQIELIASENIVSRAVLAAQGSILTNKY-AEGYPNKRY--YHGCEFVDEIESLA  77

Query  1420  -EHGRRNFNAAYKYVQPHSGSRWPTLRFMSFCSSPGDDYGMSLIAGGHLTQWPLKCLFAR  1244
              E  ++ FNA +  VQPHSGS+     +++         GMSL AGGHLT         +
Sbjct  78    IERAKKLFNAEFVNVQPHSGSQANMAVYVALLRPNDTILGMSLDAGGHLTHGAKVSFSGK  137

Query  1243  -LNAVPAWRMPGQRLITDEQAERLALENRPKLIIAGGRLYPRQID*G*VR-LVDKVGAYP  1070
              LNAV         LI   Q E++A E++P+LI+AGG  YPR ID    R + D +GAY 
Sbjct  138   WLNAVSYGVRADDGLIDYAQVEKMAYEHKPRLIVAGGSAYPRIIDFARFRKIADAIGAYL  197

Query  1069  MVDMAHFAGLLPAA--SQSVGICRWVTTTTRQDFMAAR-RYDLTNTRD-CEED*SAIFSR  902
             MVDMAHFAGL+        +     VTTTT +     R    LTN  D  ++  SA+F  
Sbjct  198   MVDMAHFAGLVAGGVHPNPLETADVVTTTTHKTLRGPRGGMILTNREDIAKKINSAVFPG  257

Query  901   RRKGPLEHILAISRRLCFSKIL*RHSLRTMPLQVVKTS--FG*NAEKRGLDLVSGG  740
              + GPLEH++A ++ +CF + L     R    +VVK +   G   ++RG DLVS G
Sbjct  258   IQGGPLEHVIA-AKAVCFREDL-SAEFRNYASKVVKNAKILGETLQQRGFDLVSQG  311


>serine hydroxymethyltransferase [bacterium]
Sequence ID: MBD5398968.1 Length: 420
Range 1: 23 to 312

Score:156 bits(394), Expect:5e-38, 
Method:Compositional matrix adjust., 
Identities:118/295(40%), Positives:155/295(52%), Gaps:13/295(4%)

Query  1600  ELKRQQNQIELIALKILCRLAVLEVQGLILTNKYAAEGYPRHNVIGWADANILMWWRSWR  1421
             EL RQQNQIELIA + +   AVLE  G ILTNKY AEGY       +     +    +  
Sbjct  23    ELNRQQNQIELIASENIVSKAVLEAMGSILTNKY-AEGYSGKRY--YQGCKFIDEIETLA  79

Query  1420  -EHGRRNFNAAYKYVQPHSGSRWPTLRFMSFCSSPGDDYGMSLIAGGHLTQWPLKCLFAR  1244
              E  ++ FN  +  VQPHSG++  T  F +  ++     GMSL AGGHLT      +  +
Sbjct  80    IERAKKIFNCKFVNVQPHSGAQANTAVFFALLNAGDTIMGMSLDAGGHLTHGAKPTISGK  139

Query  1243  LNAVPAWRMPGQRLITDEQAERLALENRPKLIIAGGRLYPRQID*G*VR-LVDKVGAYPM  1067
                   + +     I  +  E+LALEN+PKLI+AGG  YPR +D    R + DKVGAY M
Sbjct  140   WFKSVQYGVKEDGYIDYDMVEKLALENKPKLIVAGGSAYPRLVDFNRFREIADKVGAYLM  199

Query  1066  VDMAHFAGLLPAA--SQSVGICRWVTTTTRQDFMAAR-RYDLTNTRDCEED*S-AIFSRR  899
             VDMAHFAGL+        VGI    TTTT +     R    LTN  +  +    A+F   
Sbjct  200   VDMAHFAGLVAGGVIPSPVGIADVTTTTTHKTLRGPRGGMILTNNEEIAKKIDKAVFPGI  259

Query  898   RKGPLEHILAISRRLCFSKIL*RHSLRTMPLQVVKTS--FG*NAEKRGLDLVSGG  740
             + GPLEHI+A  + + F +IL R   +    Q++K +   G    K G DLVSGG
Sbjct  260   QGGPLEHIIA-GKAVAFGEIL-RPEWKEYSEQILKNAKVLGEELIKNGFDLVSGG  312


Range 2: 313 to 359

Score:37.4 bits(85), Expect:5e-38, 
Method:Compositional matrix adjust., 
Identities:21/48(44%), Positives:25/48(52%), Gaps:1/48(2%)

Query  740  TDTLICWVIDLRAGKI*LARCGWSFEAAHMTCNKNAIPLDPRRRSYQA  597
            TDT +  V DLR+  I    C    E A +TCNKN IP DP   S  +
Sbjct  313  TDTHLVLV-DLRSKGITGKECDLVLENAGITCNKNGIPNDPNPPSVSS  359


>serine hydroxymethyltransferase [Alphaproteobacteria bacterium]
Sequence ID: MBQ7659755.1 Length: 417
Range 1: 1 to 311

Score:161 bits(408), Expect:6e-38, 
Method:Compositional matrix adjust., 
Identities:134/329(41%), Positives:175/329(53%), Gaps:41/329(12%)

Query  1657  MDFTEN-SReedeiadaiDNELKRQQNQIELIALKILCRLAVLEVQGLILTNKYAAEGYP  1481
             MDF ++ S ++ EI + I  E +RQ  QIELIA +     AVLE QG ILTNKYA EGYP
Sbjct  1     MDFNKDLSSQDKEIFELIAKENRRQFEQIELIASENYVSKAVLEAQGSILTNKYA-EGYP  59

Query  1480  RHNVI-GWADANILMWWRSWREHGRRNFNAAYKYVQPHSGSRWPTLRFMSFCSSPGDDYG  1304
              H    G    + +      R   ++ FNA +  VQPHSGS+     +++  +      G
Sbjct  60    AHRYYHGCEYIDEIETLAVSR--AQKLFNAGFANVQPHSGSQANMAVYLALLNKGDSLMG  117

Query  1303  MSLIAGGHLTQWPLKCLFARLNAVPAW---------RMPGQRLITDEQAERLALENRPKL  1151
             MSL AGGHLT        A+++A   W         +  GQ  I  +  E LA + +PKL
Sbjct  118   MSLSAGGHLTHG------AKVSASGKWFDACSYTVRQDTGQ--IDYDALEELARDKKPKL  169

Query  1150  IIAGGRLYPRQID*G*VR-LVDKVGAYPMVDMAHFAGLLPAASQSVGICR-------WVT  995
             IIAGG  YPR ID    R + D V AY MVDMAHFAGL+ A     G+C+        VT
Sbjct  170   IIAGGSAYPRTIDFARFRKIADSVQAYLMVDMAHFAGLVAA-----GVCQNPLEFADVVT  224

Query  994   TTTRQDFMAAR-RYDLTNTRD-CEED*SAIFSRRRKGPLEHILAISRRLCFSKIL*RHSL  821
             TTT +     R    LTN  D  ++  SA+F   + GPLEHI+A ++ +CF + L   S 
Sbjct  225   TTTHKTLRCPRGGMILTNNADIAKKIDSAVFPGIQGGPLEHIIA-AKAVCFGEAL-TDSF  282

Query  820   RTMPLQVVKTS--FG*NAEKRGLDLVSGG  740
             +T    VV+ +   G   EKRGL LVSGG
Sbjct  283   KTYAQNVVQNAKILGKTLEKRGLKLVSGG  311


>serine hydroxymethyltransferase [Henriciella algicola]
Sequence ID: WP_119454397.1 Length: 434
>serine hydroxymethyltransferase [Henriciella algicola]
Sequence ID: RIJ28981.1 Length: 434 
Range 1: 34 to 348

Score:162 bits(409), Expect:6e-38, 
Method:Compositional matrix adjust., 
Identities:127/322(39%), Positives:167/322(51%), Gaps:17/322(5%)

Query  1600  ELKRQQNQIELIALKILCRLAVLEVQGLILTNKYAAEGYPRHNVIGWADANILMWWRSWR  1421
             EL RQQ++IELIA + +   AVLE QG +LTNKY AEGYP     G     + +      
Sbjct  34    ELDRQQHEIELIASENIVSKAVLEAQGSVLTNKY-AEGYPGKRYYGGCQF-VDLAENLAI  91

Query  1420  EHGRRNFNAAYKYVQPHSGSRWPTLRFMSFCSSPGDDY-GMSLIAGGHLTQWPLKCLFAR  1244
             E  ++ FN  Y  VQP+SGS+     F +    PGD   GMSL AGGHLT         +
Sbjct  92    ERAKKLFNCEYANVQPNSGSQANQSVFQALI-KPGDTILGMSLDAGGHLTHGAKPNQSGK  150

Query  1243  -LNAVPAWRMPGQRLITDEQAERLALENRPKLIIAGGRLYPRQID*G*VR-LVDKVGAYP  1070
               NAV         LI  ++   LA E++PKLIIAGG  YPRQID    R + D+VGA  
Sbjct  151   WFNAVQYGVREDTHLIDFDEVRALAKEHQPKLIIAGGSAYPRQIDFAKFREIADEVGASF  210

Query  1069  MVDMAHFAGLLPAASQ--SVGICRWVTTTTRQDFMAARRYDLTNTRD---CEED*SAIFS  905
             MVDMAHFAGL+   +    +  C   TTTT +     R   +  T D    ++  SA+F 
Sbjct  211   MVDMAHFAGLVAGGAHPNPLDHCHVATTTTHKTLRGPRG-GMVVTNDETIAKKVNSAVFP  269

Query  904   RRRKGPLEHILAISRRLCFSKIL*RHSLRTMPLQVVKT--SFG*NAEKRGLDLVSGGLTL  731
               + GPL H++A ++ + F + L     R    QVVK   +    A+  GLDLVSGG T 
Sbjct  270   GIQGGPLMHVIA-AKAVAFGEAL-TDDFRAYAAQVVKNARAMSEAAKASGLDLVSGG-TD  326

Query  730   SFAGLLTCGPEKSDWRDVVGAL  665
             +   L+   P+K   +D   AL
Sbjct  327   THVALIDLRPKKVTGKDAEAAL  348


>serine hydroxymethyltransferase [Pseudomonadota bacterium]
Sequence ID: MDQ4060868.1 Length: 433
Range 1: 32 to 347

Score:161 bits(408), Expect:9e-38, 
Method:Compositional matrix adjust., 
Identities:127/322(39%), Positives:167/322(51%), Gaps:15/322(4%)

Query  1603  NELKRQQNQIELIALKILCRLAVLEVQGLILTNKYAAEGYPRHNVIGWADANILMWWRSW  1424
              EL RQQN+IELIA + +   AVLE QG +LTNKYA EGYP     G  +  + +  R  
Sbjct  32    GELGRQQNEIELIASENIVSRAVLEAQGSVLTNKYA-EGYPGRRYYGGCEF-VDIAERLA  89

Query  1423  REHGRRNFNAAYKYVQPHSGSRWPTLRFMSFCSSPGDDY-GMSLIAGGHLTQWPLKCLFA  1247
              E   R F   +  VQPHSG++     F +    PGD Y G++L AGGHLT      L  
Sbjct  90    IERVTRLFGCRFANVQPHSGAQANQAVFFALMQ-PGDTYMGLNLAAGGHLTHGSPVNLSG  148

Query  1246  R-LNAVPAWRMPGQRLITDEQAERLALENRPKLIIAGGRLYPRQID*G*VR-LVDKVGAY  1073
             +  N VP    P    I  ++ ERLA E+RPKLIIAGG  YPR ID    R + D+VGA+
Sbjct  149   KWFNVVPYGVRPDDHRIDFDEVERLAREHRPKLIIAGGSAYPRVIDFARFRAIADEVGAF  208

Query  1072  PMVDMAHFAGLLPAASQSVGICR-WVTTTTRQDFMAARRYDLTNTRDCE---ED*SAIFS  905
              MVDMAHFAGL+   +    +    V T+T    +   R  L  T D E   +  SA+F 
Sbjct  209   LMVDMAHFAGLVAGGAHPSPLPHAHVVTSTTHKTLRGPRGGLVLTNDEEIARKINSAVFP  268

Query  904   RRRKGPLEHILAISRRLCFSKIL*RHSLRTMPLQVVKT--SFG*NAEKRGLDLVSGGLTL  731
               + GPL H++A ++ + F + L R   R     VV+   +        GLD+VSGG T 
Sbjct  269   GLQGGPLMHVIA-AKAVAFGEAL-RPEFRAYARDVVENARALAETLRASGLDIVSGG-TD  325

Query  730   SFAGLLTCGPEKSDWRDVVGAL  665
             +   L+   P K   +   GAL
Sbjct  326   THLMLVDLRPVKLTGKAAEGAL  347


>serine hydroxymethyltransferase [Sphingosinicella flava]
Sequence ID: WP_200972124.1 Length: 430
>serine hydroxymethyltransferase [Sphingosinicella flava]
Sequence ID: QPQ55449.1 Length: 430 
Range 1: 28 to 324

Score:161 bits(408), Expect:9e-38, 
Method:Compositional matrix adjust., 
Identities:121/303(40%), Positives:161/303(53%), Gaps:16/303(5%)

Query  1600  ELKRQQNQIELIALKILCRLAVLEVQGLILTNKYAAEGYP-RHNVIGWADANILMWWRSW  1424
             EL RQQNQIELIA + +   AVLE QG + TNKYA EGYP R    G A ++ +      
Sbjct  28    ELDRQQNQIELIASENIVSKAVLEAQGSVFTNKYA-EGYPGRRYYQGCAPSDAVESLAIE  86

Query  1423  REHGRRNFNAAYKYVQPHSGSRWPTLRFMSFCSSPGDD-YGMSLIAGGHLTQWPLKCLFA  1247
             R   ++ FN  +  VQPHSG++      ++  + PGD   G+SL AGGHLT      L  
Sbjct  87    R--AKKLFNCGFANVQPHSGAQANGAVMLAL-TKPGDTIMGLSLDAGGHLTHGAKPALSG  143

Query  1246  R-LNAVPAWRMPGQRLITDEQAERLALENRPKLIIAGGRLYPRQID*G*VR-LVDKVGAY  1073
             +  NAV     P   LI  +Q ERLA E++P LIIAGG  YPR ID    R + D+VGA 
Sbjct  144   KWYNAVQYGVRPDDHLIDYDQVERLAKEHKPTLIIAGGSAYPRHIDFARFRAIADEVGAL  203

Query  1072  PMVDMAHFAGLLPAASQSV--GICRWVTTTTRQDFMAAR-RYDLTNTRD-CEED*SAIFS  905
              MVDMAHFAGL+ A       G    VTTTT +     R    LT+  D  ++  SA+F 
Sbjct  204   LMVDMAHFAGLVAAGEHPTPFGHADVVTTTTHKTLRGPRGGMVLTDNEDIAKKINSAVFP  263

Query  904   RRRKGPLEHILAISRRLCFSKIL*RHSLRTMPLQVVKT--SFG*NAEKRGLDLVSGGLTL  731
               + GPL H++A ++ + F + L +   +     V+    +     + RG DLV+GG   
Sbjct  264   GLQGGPLVHVIA-AKAVAFGEAL-QPEFKAYAKAVIANAQALAGRLKARGADLVAGGTDT  321

Query  730   SFA  722
               A
Sbjct  322   HLA  324


>serine hydroxymethyltransferase [Alphaproteobacteria bacterium]
Sequence ID: MBR5598632.1 Length: 416
Range 1: 18 to 332

Score:160 bits(406), Expect:1e-37, 
Method:Compositional matrix adjust., 
Identities:121/320(38%), Positives:170/320(53%), Gaps:13/320(4%)

Query  1600  ELKRQQNQIELIALKILCRLAVLEVQGLILTNKYAAEGYPRHNVIGWADANILMWWRSWR  1421
             E  RQQN +ELIA + +   AVLE QG ILTNKY AEGYP     G  +   ++   +  
Sbjct  18    EFNRQQNNVELIASENIASKAVLEAQGSILTNKY-AEGYPNKRYYGGCEYVDIVEGLAI-  75

Query  1420  EHGRRNFNAAYKYVQPHSGSRWPTLRFMSFCSSPGDDYGMSLIAGGHLTQWPLKCLFAR-  1244
             E  ++ FNA +  VQPHSGS+     F +  +      GMSL AGGHLT      +  + 
Sbjct  76    ERLKKLFNAKFANVQPHSGSQANMAVFGALLNPNDTLLGMSLDAGGHLTHGSKVSVSGKW  135

Query  1243  LNAVPAWRMPGQRLITDEQAERLALENRPKLIIAGGRLYPRQID*G*VR-LVDKVGAYPM  1067
              N++         LI  E+ E LA  + PKLIIAG   YPR ID    R + D+VGA  M
Sbjct  136   FNSIQYGVNKDTGLIDYEEVENLAKSHHPKLIIAGCSAYPRVIDFMKFRKIADEVGALLM  195

Query  1066  VDMAHFAGLLPAA--SQSVGICRWVTTTTRQDFMAARRYD-LTNTRD-CEED*SAIFSRR  899
             VDMAHFAGL+ +      +     VTTTT +     R    LTN  +  ++  S+IF   
Sbjct  196   VDMAHFAGLVASNLYPNPLNFADVVTTTTHKTLRGPRGGAILTNNEEIAKKINSSIFPGM  255

Query  898   RKGPLEHILAISRRLCFSKIL*RHSLRTMPLQVVKT--SFG*NAEKRGLDLVSGGLTLSF  725
             + GPLEHI+A ++ +CF + +     +    QV+K   + G   +KRGL+LV+GG T + 
Sbjct  256   QGGPLEHIIA-AKAVCFKEAM-SDEFKKYSTQVIKNAKTLGETLKKRGLNLVTGG-TDTH  312

Query  724   AGLLTCGPEKSDWRDVVGAL  665
               L+   P+  + +++  AL
Sbjct  313   LILVDLTPKGINGKELTEAL  332


>serine hydroxymethyltransferase [Temperatibacter marinus]
Sequence ID: WP_310798063.1 Length: 429
>serine hydroxymethyltransferase [Temperatibacter marinus]
Sequence ID: WND02228.1 Length: 429 
Range 1: 27 to 318

Score:161 bits(407), Expect:1e-37, 
Method:Compositional matrix adjust., 
Identities:120/300(40%), Positives:164/300(54%), Gaps:20/300(6%)

Query  1603  NELKRQQNQIELIALKILCRLAVLEVQGLILTNKYAAEGYP---RHNVIGWADANILMWW  1433
             +E+KRQQ QIELIA + +   AV+E QG +LTNKY AEGYP    +    + D +  +  
Sbjct  27    SEIKRQQGQIELIASENIVSRAVMEAQGTVLTNKY-AEGYPGRRYYQGCHYVDQSETLAI  85

Query  1432  RSWREHGRRNFNAAYKYVQPHSGSRWPTLRFMSFCSSPGDDY-GMSLIAGGHLTQWPLKC  1256
                 +  ++ FN  Y  VQPHSG++      ++    PGD   GMSL AGGHLT      
Sbjct  86    ----DRAKKLFNCGYVNVQPHSGAQANGAVMLALV-QPGDTILGMSLDAGGHLTHGARPA  140

Query  1255  LFAR-LNAVPAWRMPGQRLITDEQAERLALENRPKLIIAGGRLYPRQID*G*VRLV-DKV  1082
             L  +  NAV         LI  E+ ERLA+E++PK+IIAGG  YPR+ID    R + DKV
Sbjct  141   LSGKWFNAVQYGVRKDTALIDFEEVERLAVEHQPKIIIAGGSAYPREIDFAKFRTIADKV  200

Query  1081  GAYPMVDMAHFAGLLPAA--SQSVGICRWVTTTTRQDFMAAR-RYDLTNTRD-CEED*SA  914
             GAY  VDMAHFAGL+ A   S  +     VTTTT +     R    LTN  D  ++  SA
Sbjct  201   GAYLHVDMAHFAGLVAAGVHSNPLDYADVVTTTTHKTLRGPRGGMILTNREDLAKKFNSA  260

Query  913   IFSRRRKGPLEHILAISRRLCFSKIL*RHSLRTMPLQVVKTSFG*NA--EKRGLDLVSGG  740
             +F   + GPL H++A ++ + F + L     +    QVV+ +    A  ++ G D+VS G
Sbjct  261   VFPGLQGGPLMHVIA-AKAVAFGEAL-TDEFKDYGKQVVENAVALAARLKENGFDIVSEG  318


>serine hydroxymethyltransferase [Acetobacter sp.]
Sequence ID: MCM1324445.1 Length: 418
Range 1: 20 to 310

Score:160 bits(406), Expect:1e-37, 
Method:Compositional matrix adjust., 
Identities:120/296(41%), Positives:161/296(54%), Gaps:14/296(4%)

Query  1600  ELKRQQNQIELIALKILCRLAVLEVQGLILTNKYAAEGYPRHNVIGWADANILMWWRSWR  1421
             ELKRQQ+ +ELIA + +   AVL+ QG ILTNKY AEGYP     G  +  +    +   
Sbjct  20    ELKRQQDNVELIASENIVSKAVLQAQGSILTNKY-AEGYPNKRYYGGCEF-VDKVEQLAI  77

Query  1420  EHGRRNFNAAYKYVQPHSGSRWPTLRFMSFCSSPGDDY-GMSLIAGGHLTQWPLKCLFAR  1244
             +  ++ F A +  VQPHSGS+     + +    PGD   GMSL AGGHLT      +  +
Sbjct  78    DRLKQLFGAQFANVQPHSGSQANMAVYGALL-KPGDTILGMSLDAGGHLTHGAKVSVSGK  136

Query  1243  -LNAVPAWRMPGQRLITDEQAERLALENRPKLIIAGGRLYPRQID*G*VR-LVDKVGAYP  1070
               NA+         LI  EQ + LA  +RPKLIIAG   YPRQID    R + ++ GA  
Sbjct  137   WFNAIQYGVKEESGLIDYEQVKSLATNHRPKLIIAGCSSYPRQIDFVKFRAIANECGALL  196

Query  1069  MVDMAHFAGLLPAA--SQSVGICRWVTTTTRQDFMAARRYD-LTNTRD-CEED*SAIFSR  902
             MVDMAHFAGL+ +      +     VTTTT +     R    LTN  D  ++  SAIF  
Sbjct  197   MVDMAHFAGLVASGLYPNPLNFADVVTTTTHKTLRGPRGGAILTNNADIAKKINSAIFPG  256

Query  901   RRKGPLEHILAISRRLCFSKIL*RHSLRTMPLQVVKTS--FG*NAEKRGLDLVSGG  740
              + GPLEHI+A ++ +CF + L     +    QV+K +   G   +KRGL+LV+GG
Sbjct  257   MQGGPLEHIIA-AKAVCFKEAL-SEEFKEYSAQVIKNAKILGETLQKRGLNLVTGG  310


>serine hydroxymethyltransferase [Pseudomonadota bacterium]
Sequence ID: MDA1101534.1 Length: 427
Range 1: 27 to 318

Score:160 bits(406), Expect:1e-37, 
Method:Compositional matrix adjust., 
Identities:123/297(41%), Positives:159/297(53%), Gaps:14/297(4%)

Query  1603  NELKRQQNQIELIALKILCRLAVLEVQGLILTNKYAAEGYPRHNVIGWADANILMWWRSW  1424
             +EL+RQQ QIELIA + +   AVL+ QG ++TNKY AEGYP     G  +  + +  R  
Sbjct  27    DELRRQQEQIELIASENIVSRAVLQAQGSVMTNKY-AEGYPGRRYYGGCE-YVDVAERLA  84

Query  1423  REHGRRNFNAAYKYVQPHSGSRWPTLRFMSFCSSPGDDY-GMSLIAGGHLTQWPLKCLFA  1247
              E  +  F+  +  VQP+SGS+     FM+    PGD   GMSL AGGHLT         
Sbjct  85    IERAKTIFDVGFANVQPNSGSQANQAAFMAIL-KPGDTILGMSLAAGGHLTHGAPPNQSG  143

Query  1246  R-LNAVPAWRMPGQRLITDEQAERLALENRPKLIIAGGRLYPRQID*G*VR-LVDKVGAY  1073
             +  NAV         LI  E  ERLA E+RPKLIIAGG  YPR ID    R + D+VGA 
Sbjct  144   KWFNAVQYGVRREDALIDFEAVERLAKEHRPKLIIAGGSAYPRVIDFAAFRKIADEVGAK  203

Query  1072  PMVDMAHFAGLLPAASQ--SVGICRWVTTTTRQDFMAAR-RYDLTNTRDCEED-*SAIFS  905
              MVDMAHFAGL+   S    V     VTTTT +    AR    LTN  D  +   SA+F 
Sbjct  204   LMVDMAHFAGLVAGGSHPSPVPYADIVTTTTHKTLRGARGGMVLTNDEDLSKKINSAVFP  263

Query  904   RRRKGPLEHILAISRRLCFSKIL*RHSLRTMPLQVVKTSFG*NA--EKRGLDLVSGG  740
               + GPL H +A  + + F + +   + +     VV  +    A  ++RGLD+VSGG
Sbjct  264   GLQGGPLMHAIA-GKAVAFKEAM-TPAFKVYAQAVVDNARALAAVLQERGLDIVSGG  318


>serine hydroxymethyltransferase [Hansschlegelia quercus]
Sequence ID: WP_131002420.1 Length: 433
>serine hydroxymethyltransferase [Hansschlegelia quercus]
Sequence ID: TBN54579.1 Length: 433 
Range 1: 31 to 322

Score:155 bits(393), Expect:2e-37, 
Method:Compositional matrix adjust., 
Identities:115/298(39%), Positives:163/298(54%), Gaps:16/298(5%)

Query  1603  NELKRQQNQIELIALKILCRLAVLEVQGLILTNKYAAEGYPRHNVIGWADANILMWWRSW  1424
             +EL RQ+++IELIA + +   AVLE QG +LTNKY AEGYP     G     + +  +  
Sbjct  31    SELGRQRDEIELIASENIVSRAVLEAQGSVLTNKY-AEGYPGRRYYGGCQF-VDVAEQLA  88

Query  1423  REHGRRNFNAAYKYVQPHSGSRWPTLRFMSFCSSPGDDY-GMSLIAGGHLTQWPLKCLFA  1247
              +  ++ FN  +  VQPHSG++  T  F +    PGD + G+ L AGGHLT      L  
Sbjct  89    IDRAKKLFNCQFANVQPHSGAQANTAVFFALM-QPGDTFLGLDLAAGGHLTHGAKAALSG  147

Query  1246  R-LNAVP-AWRMPGQRLITDEQAERLALENRPKLIIAGGRLYPRQID*G*VR-LVDKVGA  1076
             +  NAV    R   QR+  DE A +LA E++PK+IIAGG  YPRQID    R + D++GA
Sbjct  148   KWFNAVNYNVRKEDQRIDMDEVA-KLAREHKPKVIIAGGSAYPRQIDFAAFRKIADEIGA  206

Query  1075  YPMVDMAHFAGLLPAASQ--SVGICRWVTTTTRQDFMAAR-RYDLTNTRD-CEED*SAIF  908
             Y MVDMAHFAGL+   +    +  C   TTTT +     R    LTN     ++  SA+F
Sbjct  207   YFMVDMAHFAGLVAGGAHPNPLDHCHVATTTTHKTLRGPRGGMILTNDEALAKKFNSAVF  266

Query  907   SRRRKGPLEHILAISRRLCFSKIL*RHSLRTMPLQVVKT--SFG*NAEKRGLDLVSGG  740
                + GPL H++A ++ + F + L +   +     V+    +   N +  G D+VSGG
Sbjct  267   PGLQGGPLMHVIA-AKAVAFGEAL-KPDFKVYIKNVIANAKALAENLKGHGFDIVSGG  322


Range 2: 323 to 364

Score:36.2 bits(82), Expect:2e-37, 
Method:Compositional matrix adjust., 
Identities:18/43(42%), Positives:25/43(58%), Gaps:1/43(2%)

Query  740  TDTLICWVIDLRAGKI*LARCGWSFEAAHMTCNKNAIPLDPRR  612
            TDT +  ++DLR  K+       +   AH+TCNKN IP DP +
Sbjct  323  TDTHL-MLVDLRPKKLTGKVSEIALGRAHITCNKNGIPYDPEK  364


		
```
