## Supplemental File 2 for "Ultra-efficient, unified discovery from microbial sequencing with SPLASH and precise statistical assembly": Supplemental File 2H.tblout

```
#                                                               --- full sequence ---- --- best 1 domain ---- --- domain number estimation ----
# target name        accession  query name           accession    E-value  score  bias   E-value  score  bias   exp reg clu  ov env dom rep inc description of target
#------------------- ---------- -------------------- ---------- --------- ------ ----- --------- ------ -----   --- --- --- --- --- --- --- --- ---------------------
gnl|SRA|ERR4025905.1252706.1_frame=-3 -          AP3D1                PF06375.14       0.2    3.5  14.8    0.0079    8.1   7.8   2.1   2   0   0   2   2   2   0 11252706 PacBio3
gnl|SRA|ERR6713710.56024.1_frame=1 -          Cas_Cas1             PF01867.19   2.1e-07   22.2   0.1   4.6e-07   21.0   0.0   1.5   2   0   0   2   2   2   1 56024 Nanopore4
gnl|SRA|ERR4025905.1252706.1_frame=2 -          CRISPR_Cas2          PF09827.12   3.3e-06   19.1   0.2   3.5e-05   15.8   0.1   2.4   2   0   0   2   2   2   1 11252706 PacBio3
gnl|SRA|ERR4025905.1252705.1_frame=2 -          CRISPR_Cas2          PF09827.12   0.00011   14.3   0.4   0.00089   11.3   0.0   2.3   2   0   0   2   2   2   1 1252705 PacBio1
gnl|SRA|ERR4025905.1252706.1_frame=-1 -          DUF3807              PF12720.10     0.028    6.5   9.2     0.044    5.8   9.2   1.2   1   0   0   1   1   1   0 11252706 PacBio3
gnl|SRA|ERR6713710.79302.1_frame=-1 -          FAM27                PF15832.8        1.1    1.8  19.6      0.44    3.0   5.1   3.4   2   0   0   2   2   2   0 79302 Nanopore2
gnl|SRA|ERR6712627.32917.1_frame=-1 -          HHH                  PF00633.26   4.1e-05   15.3   0.0   8.5e-05   14.3   0.0   1.5   1   0   0   1   1   1   1 32917 Nanopore3
gnl|SRA|ERR6713714.114503.1_frame=-1 -          LacAB_rpiB           PF02502.21   7.7e-06   17.8   0.0   1.4e-05   17.0   0.0   1.4   1   0   0   1   1   1   1 114503 Nanopore5
gnl|SRA|ERR6712627.32917.1_frame=-1 -          NUDIX_4              PF14815.9    2.7e-05   16.0   0.0   6.4e-05   14.7   0.0   1.6   1   0   0   1   1   1   1 32917 Nanopore3
gnl|SRA|ERR6713714.114503.1_frame=-1 -          SHMT                 PF00464.22   5.6e-33  105.8   0.0   1.1e-32  104.8   0.0   1.4   1   1   0   1   1   1   1 114503 Nanopore5
gnl|SRA|ERR6713714.114503.1_frame=-3 -          SHMT                 PF00464.22   1.1e-10   32.4   0.0   1.2e-06   19.1   0.0   2.2   2   0   0   2   2   2   2 114503 Nanopore5
gnl|SRA|ERR4025905.1252706.1_frame=2 -          Staphostatin_B       PF09023.13    0.0001   14.2   0.2   0.00024   13.0   0.2   1.5   1   0   0   1   1   1   1 11252706 PacBio3
gnl|SRA|ERR4025905.1252707.1_frame=-3 -          Thioredoxin_16       PF18569.4    1.4e-05   17.1   1.4     0.011    7.8   0.0   2.9   2   0   0   2   2   2   2 1252707 PacBio2
gnl|SRA|ERR6713714.65163.1_frame=-2 -          Tn7_TnsA-like_N      PF08722.14   4.1e-05   15.9   8.7   0.00015   14.1   0.8   3.5   3   0   0   3   3   3   2 65163 Nanopore1
gnl|SRA|ERR4025905.1252707.1_frame=1 -          Tnp_zf-ribbon_2      PF13842.9     0.0044    9.8   4.7     0.009    8.8   1.5   3.1   2   0   0   2   2   2   1 1252707 PacBio2
gnl|SRA|ERR6712627.32917.1_frame=1 -          Topo-VIb_trans       PF09239.14   0.00048   11.8   1.1   0.00087   10.9   1.1   1.3   1   0   0   1   1   1   1 32917 Nanopore3
#
# Program:         hmmsearch
# Version:         3.3.2 (Nov 2020)
# Pipeline mode:   SEARCH
# Query file:      /oak/stanford/groups/horence/zheludev/preprint_060722/pipeline/Pfam/Pfam-A.hmm
# Target file:     Nanopore_and_PacBio_reads.fasta.txtCOMPACTORS.aa
# Option settings: hmmsearch -o PFAM.stdout --tblout Nanopore_and_PacBio_reads.fasta.txt_PFAM.tblout --notextw --cpu 8 /oak/stanford/groups/horence/zheludev/preprint_060722/pipeline/Pfam/Pfam-A.hmm Nanopore_and_PacBio_reads.fasta.txtCOMPACTORS.aa 
# Current dir:     /oak/stanford/groups/horence/george/oak2/notebooks/reproducibility/novel_crispr_pacbio_10162023/pfam_analysis_of_reads
# Date:            Wed Dec 20 12:02:31 2023
# [ok]
```
