## Supplemental File 5 for "Ultra-efficient, unified discovery from microbial sequencing with SPLASH and precise statistical assembly": upstream_compactor_BLASTx_default (Supplemental File 5B).txt

```
RID: PA0AS17C016	
Job Title:Nucleotide Sequence				
Program: BLASTX 
Database: nr All non-redundant GenBank CDS translations+PDB+SwissProt+PIR+PRF excluding environmental samples from WGS projects
Query #1:  Query ID: lcl|Query_17399 Length: 567

Sequences producing significant alignments:
                                                                  Scientific      Common                     Max    Total Query   E   Per.   Acc.                        
Description                                                       Name            Name            Taxid      Score  Score cover Value Ident  Len        Accession        
leucine-rich repeat protein [Segatella copri]                     Segatella copri NA              165179     255    397   78%   1e-77 93.29  638        WP_217762954.1   
fimbrillin family protein [Segatella copri]                       Segatella copri NA              165179     165    219   78%   7e-44 68.42  610        WP_217762952.1   
hypothetical protein [Prevotella sp.]                             Prevotella sp.  NA              59823      157    157   78%   3e-41 67.55  582        WP_294715928.1   
fimbrillin family protein [Segatella copri]                       Segatella copri NA              165179     153    153   74%   9e-40 69.66  576        WP_218413485.1   
fimbrillin family protein [uncultured Prevotella sp.]             uncultured P... NA              159272     148    148   78%   7e-38 63.51  583        WP_295402162.1   
fimbrillin family protein [bacterium]                             bacterium       NA              1869227    149    268   74%   2e-37 64.34  825        MDO5304061.1     
leucine-rich repeat protein [Prevotella sp.]                      Prevotella sp.  NA              59823      142    375   78%   7e-36 57.78  477        WP_294716354.1   
fimbrillin family protein [uncultured Prevotella sp.]             uncultured P... NA              159272     137    438   74%   2e-33 58.04  931        WP_295400721.1   
fimbrillin family protein [Prevotella sp.]                        Prevotella sp.  NA              59823      137    376   74%   2e-33 65.07  656        WP_294716350.1   
leucine-rich repeat protein [Phascolarctobacterium succinatutens] Phascolarcto... NA              626940     137    436   74%   2e-33 58.04  732        WP_304135929.1   
leucine-rich repeat protein [bacterium]                           bacterium       NA              1869227    135    187   74%   6e-33 62.50  609        MDO5304062.1     
fimbrillin family protein [Segatella copri]                       Segatella copri NA              165179     135    135   74%   7e-33 56.34  574        WP_218417309.1   
fimbrillin family protein [Segatella copri]                       Segatella copri NA              165179     134    134   78%   7e-33 60.40  551        WP_218417311.1   
fimbrillin family protein [Segatella copri]                       Segatella copri NA              165179     131    269   74%   2e-31 61.22  584        WP_218413110.1   
fimbrillin family protein [Segatella copri]                       Segatella copri NA              165179     130    192   74%   5e-31 53.49  598        WP_218417308.1   
fimbrillin family protein [Prevotella sp.]                        Prevotella sp.  NA              59823      128    128   71%   2e-30 57.97  558        WP_294715974.1   
fimbrillin family protein [uncultured Prevotella sp.]             uncultured P... NA              159272     127    127   76%   5e-30 57.14  565        WP_295400362.1   
hypothetical protein [Prevotella brevis]                          Prevotella b... NA              83231      127    127   74%   5e-30 59.57  574        MCF2559305.1     
fimbrillin family protein [Segatella copri]                       Segatella copri NA              165179     127    372   75%   7e-30 49.71  702        WP_217762955.1   
fimbrillin family protein [Prevotella brevis]                     Prevotella b... NA              83231      125    125   74%   1e-29 56.03  573        WP_301638737.1   
fimbrillin family protein [uncultured Prevotella sp.]             uncultured P... NA              159272     125    268   78%   3e-29 55.19  648        WP_295400723.1   
fimbrillin family protein [Prevotella sp. P4-98]                  Prevotella s... NA              2024219    122    122   74%   2e-28 57.75  573        WP_144007510.1   
hypothetical protein CIK96_08700 [Prevotella sp. P4-98]           Prevotella s... NA              2024219    122    122   74%   2e-28 57.75  577        OYP45289.1       
fimbrillin family protein [Prevotella sp.]                        Prevotella sp.  NA              59823      119    119   74%   1e-27 47.93  481        WP_294716358.1   
fimbrillin family protein [bacterium]                             bacterium       NA              1869227    120    261   78%   2e-27 52.00  611        MDO5304064.1     
fimbrillin family protein [uncultured Prevotella sp.]             uncultured P... NA              159272     119    119   74%   2e-27 47.93  575        WP_295402164.1   
fimbrillin family protein [Segatella copri]                       Segatella copri NA              165179     119    119   78%   4e-27 47.75  590        WP_218413475.1   
fimbrillin family protein [Segatella copri]                       Segatella copri NA              165179     117    252   74%   2e-26 56.25  627        WP_218417307.1   
fimbrillin family protein [Prevotella sp. P5-92]                  Prevotella s... NA              2024222    114    253   76%   3e-25 54.97  712        WP_094381276.1   
fimbrillin family protein [uncultured Prevotella sp.]             uncultured P... NA              159272     112    172   78%   1e-24 48.34  634        WP_295402166.1   
hypothetical protein [Prevotellaceae bacterium]                   Prevotellace... NA              2049047    107    107   70%   2e-24 55.88  255        MDD6894271.1     
leucine-rich repeat protein [uncultured Prevotella sp.]           uncultured P... NA              159272     110    325   78%   7e-24 51.63  664        WP_295400717.1   
fimbrillin family protein [Prevotella sp. P5-92]                  Prevotella s... NA              2024222    109    109   71%   1e-23 52.48  571        WP_094381279.1   
fimbrillin family protein [Prevotella sp. P5-92]                  Prevotella s... NA              2024222    107    248   71%   5e-23 49.26  629        WP_094381281.1   
fimbrillin family protein [Prevotella sp.]                        Prevotella sp.  NA              59823      104    169   78%   6e-22 43.58  612        WP_287857719.1   
hypothetical protein [Prevotellaceae bacterium]                   Prevotellace... NA              2049047    102    102   74%   7e-22 45.83  335        MDD6015104.1     
FimB/Mfa2 family fimbrial subunit [Bacteroides sp. BFG-606]       Bacteroides ... NA              2972763    103    103   74%   2e-21 45.83  571        WP_259022677.1   
leucine-rich repeat protein [Bacteroidaceae bacterium]            Bacteroidace... NA              2212467    99.8   357   61%   1e-20 57.26  374        MBQ8336508.1     
leucine-rich repeat protein [Bacteroidaceae bacterium]            Bacteroidace... NA              2212467    100    392   61%   1e-20 56.41  569        MBQ8805117.1     
hypothetical protein CIK90_03080 [Prevotella sp. P5-126]          Prevotella s... NA              2024216    100    316   67%   1e-20 57.25  700        OYP39640.1       
fimbrillin family protein [Prevotella sp. P5-126]                 Prevotella s... NA              2024216    100    316   67%   2e-20 56.82  686        WP_158216020.1   
hypothetical protein [Prevotella sp. khp7]                        Prevotella s... NA              1761885    95.1   95.1  60%   2e-20 52.63  180        WP_218142010.1   
leucine-rich repeat protein [Alistipes sp.]                       Alistipes sp.   NA              1872444    100    358   61%   2e-20 57.26  534        MBQ7311287.1     
fimbrillin family protein [Prevotellaceae bacterium]              Prevotellace... NA              2049047    99.0   99.0  78%   5e-20 50.00  543        MDD6894443.1     
fimbrillin family protein [Segatella copri]                       Segatella copri NA              165179     98.6   98.6  78%   7e-20 46.41  524        WP_217762949.1   
T9SS type A sorting domain-containing protein [Paludibacterace... Paludibacter... NA              2748031    98.2   410   65%   1e-19 54.84  532        MBS7363806.1     
fimbrillin family protein [Segatella copri]                       Segatella copri NA              165179     97.1   97.1  78%   2e-19 40.22  590        WP_317604386.1   
leucine-rich repeat protein [Bacteroidales bacterium]             Bacteroidale... NA              2030927    95.9   466   61%   3e-19 62.89  409        MDD5996323.1     
fimbrillin family protein [Segatella copri]                       Segatella copri NA              165179     96.7   96.7  78%   3e-19 40.22  590        WP_317600056.1   
fimbrillin family protein [Segatella copri]                       Segatella copri NA              165179     96.7   96.7  78%   4e-19 40.22  590        WP_296083497.1   
leucine-rich repeat protein [Bacteroidaceae bacterium]            Bacteroidace... NA              2212467    96.3   362   60%   5e-19 54.31  882        MBQ7742634.1     
fimbrillin family protein [Segatella copri]                       Segatella copri NA              165179     95.9   95.9  78%   6e-19 40.22  590        WP_317605430.1   
Ig-like domain-containing protein [Prevotella ruminicola]         Prevotella r... NA              839        95.5   95.5  60%   6e-19 54.39  440        WP_103915840.1   
leucine-rich repeat protein [Prevotella ruminicola]               Prevotella r... NA              839        90.9   90.9  60%   6e-19 53.91  174        WP_181020777.1   
leucine-rich repeat protein [Prevotella sp.]                      Prevotella sp.  NA              59823      95.9   1428  78%   7e-19 66.33  1912       MBR2204224.1     
hypothetical protein [Sinorhizobium sp. GL28]                     Sinorhizobiu... NA              1358418    88.6   88.6  70%   8e-19 43.80  110        WP_197417302.1   
hypothetical protein SAMN02910406_03645 [Ruminococcus albus]      Ruminococcus... NA              1264       93.2   289   57%   9e-19 64.52  291        SFD31521.1       
fimbrillin family protein [Prevotella sp.]                        Prevotella sp.  NA              59823      95.5   95.5  78%   9e-19 40.22  590        WP_294742703.1   
Ig-like domain-containing protein [Prevotella ruminicola]         Prevotella r... NA              839        94.7   94.7  60%   1e-18 56.52  432        WP_258042758.1   
leucine-rich repeat protein [Bacteroidales bacterium]             Bacteroidale... NA              2030927    94.7   313   62%   1e-18 56.25  567        MBR2129023.1     
Ig-like domain-containing protein [Prevotella sp.]                Prevotella sp.  NA              59823      94.7   344   60%   2e-18 53.10  685        MBQ2674277.1     
hypothetical protein [Bacteroidaceae bacterium]                   Bacteroidace... NA              2212467    95.1   345   51%   2e-18 64.52  1701       MBR3021427.1     
leucine-rich repeat protein [Bacteroidales bacterium]             Bacteroidale... NA              2030927    94.4   388   74%   2e-18 46.39  731        MDO4214189.1     
hypothetical protein CIK98_07605 [Prevotella sp. P2-180]          Prevotella s... NA              2024224    94.0   401   66%   3e-18 52.38  778        OYP66487.1       
fimbrillin family protein [Prevotella sp. P2-180]                 Prevotella s... NA              2024224    94.0   401   66%   3e-18 52.38  764        WP_172409860.1   
leucine-rich repeat protein [Prevotella sp. P5-92]                Prevotella s... NA              2024222    94.0   232   77%   3e-18 55.03  657        WP_094381277.1   
leucine-rich repeat protein [Paludibacteraceae bacterium]         Paludibacter... NA              2748031    94.4   1648  68%   3e-18 70.73  1898       MBR5695818.1     
right-handed parallel beta-helix repeat-containing protein...     Treponema sp.   NA              166        94.0   174   50%   4e-18 63.54  1997       MBO7122664.1     
fimbrillin family protein [Prevotella sp. P5-92]                  Prevotella s... NA              2024222    93.6   218   65%   4e-18 51.22  634        WP_094378771.1   
leucine-rich repeat protein [Alistipes sp.]                       Alistipes sp.   NA              1872444    93.2   479   61%   6e-18 54.62  634        MBQ9138292.1     
leucine-rich repeat protein [Prevotella sp.]                      Prevotella sp.  NA              59823      93.2   246   78%   6e-18 48.05  580        MBP3775890.1     
fimbrillin family protein [Prevotellaceae bacterium]              Prevotellace... NA              2049047    92.8   92.8  77%   7e-18 48.65  559        MDD6894442.1     
hypothetical protein [Prevotellaceae bacterium]                   Prevotellace... NA              2049047    92.4   92.4  55%   9e-18 59.81  557        MDD6894440.1     
leucine-rich repeat protein [Paludibacteraceae bacterium]         Paludibacter... NA              2748031    92.4   472   51%   1e-17 61.86  580        MBR6596367.1     
hypothetical protein [Bacteroides sp.]                            Bacteroides sp. NA              29523      92.4   92.4  55%   1e-17 54.29  591        MBE6281674.1     
leucine-rich repeat protein [Treponema sp.]                       Treponema sp.   NA              166        92.4   581   56%   1e-17 62.24  810        MBQ4013874.1     
Ig-like domain-containing protein [Prevotella ruminicola]         Prevotella r... NA              839        92.0   310   64%   1e-17 52.63  536        WP_146063141.1   
InlB B-repeat-containing protein [Paludibacteraceae bacterium]    Paludibacter... NA              2748031    92.0   306   64%   2e-17 50.00  2024       MBO4454568.1     
leucine-rich repeat protein [Prevotella sp.]                      Prevotella sp.  NA              59823      92.0   1604  78%   2e-17 50.37  2131       MBR6086813.1     
hypothetical protein [Spirochaetaceae bacterium]                  Spirochaetac... NA              1898206    90.5   90.5  72%   2e-17 49.64  346        MBO4508808.1     
hypothetical protein [Sphaerochaetaceae bacterium]                Sphaerochaet... NA              2791017    89.7   89.7  67%   2e-17 45.31  305        MCR5761561.1     
leucine-rich repeat protein [Paludibacteraceae bacterium]         Paludibacter... NA              2748031    90.1   402   51%   2e-17 59.18  339        MBO7635115.1     
hypothetical protein DW064_10240 [Segatella copri]                Segatella copri NA              165179     91.7   91.7  78%   2e-17 41.33  562        RHK47816.1       
leucine-rich repeat protein [Paludibacteraceae bacterium]         Paludibacter... NA              2748031    91.7   1328  66%   2e-17 65.12  1859       MCR5498362.1     
leucine-rich repeat protein [Paludibacteraceae bacterium]         Paludibacter... NA              2748031    91.3   370   69%   2e-17 49.62  458        MBO7608245.1     
fimbrillin family protein [Segatella copri]                       Segatella copri NA              165179     91.3   91.3  78%   3e-17 40.67  562        WP_264913433.1   
Ig-like domain-containing protein [Prevotella sp. FD3004]         Prevotella s... NA              1408309    90.9   227   60%   3e-17 52.63  494        WP_231622227.1   
Ig-like domain-containing protein [Prevotella sp. FD3004]         Prevotella s... NA              1408309    90.9   163   60%   3e-17 54.78  466        WP_036912450.1   
leucine-rich repeat protein [Bacteroidales bacterium]             Bacteroidale... NA              2030927    91.3   299   52%   3e-17 60.20  653        MBR3075966.1     
fimbrillin family protein [Prevotella sp.]                        Prevotella sp.  NA              59823      90.5   216   54%   3e-17 57.28  418        MCI6491442.1     
leucine-rich repeat protein [Paludibacteraceae bacterium]         Paludibacter... NA              2748031    91.3   2754  78%   3e-17 63.37  3019       MBP5482596.1     
hypothetical protein [Bacteroidales bacterium]                    Bacteroidale... NA              2030927    91.3   459   68%   3e-17 47.79  968        MBP5228669.1     
fimbrillin family protein [Segatella copri]                       Segatella copri NA              165179     90.9   90.9  77%   3e-17 42.28  609        WP_270531372.1   
leucine-rich repeat protein [Prevotella sp.]                      Prevotella sp.  NA              59823      90.1   228   50%   3e-17 61.29  374        MBR4378986.1     
leucine-rich repeat protein [bacterium]                           bacterium       NA              1869227    88.6   163   69%   4e-17 45.45  267        MBO6271201.1     
fimbrillin family protein [Segatella copri]                       Segatella copri NA              165179     90.9   90.9  77%   4e-17 42.28  609        WP_218419209.1   
leucine-rich repeat protein [bacterium]                           bacterium       NA              1869227    90.9   562   54%   4e-17 58.25  1244       MBR6908183.1     
fimbrillin family protein [Prevotellaceae]                        Prevotellaceae  NA              171552     90.9   90.9  77%   4e-17 42.28  609        WP_117662650.1   
Ig-like domain-containing protein [Prevotella sp. khp7]           Prevotella s... NA              1761885    90.5   227   60%   4e-17 50.43  493        WP_091765462.1   
fimbrillin family protein [Segatella copri]                       Segatella copri NA              165179     90.5   90.5  77%   4e-17 42.28  610        WP_153128162.1   


Alignments:

>leucine-rich repeat protein [Segatella copri]
Sequence ID: WP_217762954.1 Length: 638
>fimbrillin family protein [Segatella copri]
Sequence ID: MBV3428295.1 Length: 638 
Range 1: 490 to 638

Score:255 bits(651), Expect:1e-77, 
Method:Compositional matrix adjust., 
Identities:139/149(93%), Positives:142/149(95%), Gaps:0/149(0%)

Query  567  SAPELKATTLAGSCYYGMFYGCTSLTAAPELKATTLEKYCYNRMFKGCtsltaapklkat  388
            SAPELKATTLAGSCYYGMFYGCTSLTAAPELKATTL  YCYNRMFKGCTSLTAAPKLKAT
Sbjct  490  SAPELKATTLAGSCYYGMFYGCTSLTAAPELKATTLANYCYNRMFKGCTSLTAAPKLKAT  549

Query  387  tlAYYCYYDMFSGCTKLSTVTMLAPSDQISNFCDNWLDNAGTDPTVKSRTLIVSDEAAYN  208
            TLA YCYYDMFSGCTKLSTVTMLAPSDQISN CDNWLDNAGTDPTV SRTLIVSDEAAYN
Sbjct  550  TLANYCYYDMFSGCTKLSTVTMLAPSDQISNCCDNWLDNAGTDPTVSSRTLIVSDEAAYN  609

Query  207  KLVNVGVLPTDYWQKENCTVKAADGSVIK  121
            KLV+VGVLP DYWQKENCTVKAA+G+ IK
Sbjct  610  KLVSVGVLPADYWQKENCTVKAANGTDIK  638


Range 2: 412 to 494

Score:87.0 bits(214), Expect:7e-16, 
Method:Compositional matrix adjust., 
Identities:56/83(67%), Positives:64/83(77%), Gaps:0/83(0%)

Query  567  SAPELKATTLAGSCYYGMFYGCTSLTAAPELKATTLEKYCYNRMFKGCtsltaapklkat  388
            SAPEL ATTLA +CY GMF+ CTSLT+AP+L ATTL   CYN MF GCTSLTAAP+L AT
Sbjct  412  SAPELPATTLAENCYDGMFFNCTSLTSAPKLPATTLAGSCYNSMFSGCTSLTAAPELPAT  471

Query  387  tlAYYCYYDMFSGCTKLSTVTML  319
            TL Y CY +MF GCT L++   L
Sbjct  472  TLVYSCYLNMFLGCTGLTSAPEL  494


Range 3: 403 to 468

Score:54.7 bits(130), Expect:1e-04, 
Method:Compositional matrix adjust., 
Identities:41/66(62%), Positives:48/66(72%), Gaps:0/66(0%)

Query  516  MFYGCTSLTAAPELKATTLEKYCYNRMFKGCtsltaapklkattlAYYCYYDMFSGCTKL  337
            +FY C+ LT+APEL ATTL + CY+ MF  CTSLT+APKL ATTLA  CY  MFSGCT L
Sbjct  403  LFYDCSVLTSAPELPATTLAENCYDGMFFNCTSLTSAPKLPATTLAGSCYNSMFSGCTSL  462

Query  336  STVTML  319
            +    L
Sbjct  463  TAAPEL  468


>fimbrillin family protein [Segatella copri]
Sequence ID: WP_217762952.1 Length: 610
>fimbrillin family protein [Segatella copri]
Sequence ID: MBV3428293.1 Length: 610 
Range 1: 458 to 608

Score:165 bits(418), Expect:7e-44, 
Method:Compositional matrix adjust., 
Identities:104/152(68%), Positives:112/152(73%), Gaps:5/152(3%)

Query  567  SAPELKATTLAGSCYYGMFYGCTSLTAAPELKATTLEKYCYNRMFKGCtsltaapklkat  388
            +APELKATTLA  CYY MFYGC SL  APELKAT L  YCY+ MF GCTSLT AP+LKAT
Sbjct  458  AAPELKATTLADGCYYNMFYGCISLEKAPELKATKLANYCYSAMFYGCTSLTTAPELKAT  517

Query  387  tlAYYCYYDMFSGCTKLSTVTMLAPSDQISNF---CDNWLDNAGTDPTVKSRTLIVSDEA  217
             LA  CY+ MF  CTKLSTVTMLAPSDQIS     CDNWLDNAGTD T+ SRTLIV+DEA
Sbjct  518  ELAASCYFCMFYDCTKLSTVTMLAPSDQISKATSCCDNWLDNAGTDETITSRTLIVTDEA  577

Query  216  AYNKLVNVG-VLPTDYWQKENCTVKAADGSVI  124
            AY  L +    LPT  WQ  NCTV   DG+ I
Sbjct  578  AYTALKSETYYLPTK-WQISNCTVLNKDGNAI  608


Range 2: 397 to 462

Score:54.3 bits(129), Expect:1e-04, 
Method:Compositional matrix adjust., 
Identities:42/66(64%), Positives:47/66(71%), Gaps:0/66(0%)

Query  516  MFYGCTSLTAAPELKATTLEKYCYNRMFKGCtsltaapklkattlAYYCYYDMFSGCTKL  337
            +F GC  LT+APEL ATTL   CY  MF GCTSLTAAP+LKATTLA YCY +MF  CT L
Sbjct  397  LFDGCKVLTSAPELPATTLADNCYVGMFHGCTSLTAAPELKATTLADYCYNNMFEDCTSL  456

Query  336  STVTML  319
            +    L
Sbjct  457  TAAPEL  462


>hypothetical protein [Prevotella sp.]
Sequence ID: WP_294715928.1 Length: 582
Range 1: 431 to 580

Score:157 bits(398), Expect:3e-41, 
Method:Compositional matrix adjust., 
Identities:102/151(68%), Positives:112/151(74%), Gaps:4/151(2%)

Query  567  SAPELKATTLAGSCYYGMFYGCTSLTAAPELKATTLEKYCYNRMFKGCtsltaapklkat  388
            SAPELKAT LA  CY  MFYGCTSLT+APELKATTL  YCY  MF GCTSLT+AP+LKAT
Sbjct  431  SAPELKATKLANYCYSCMFYGCTSLTSAPELKATTLADYCYFWMFYGCTSLTSAPELKAT  490

Query  387  tlAYYCYYDMFSGCTKLSTVTMLAPSDQISNFCD---NWLDNAGTDPTVKSRTLIVSDEA  217
            TLA YCY+ MF GCTKLSTVTMLAP D+IS   D   +WL NAGTD TV SRTL + D+A
Sbjct  491  TLADYCYFWMFRGCTKLSTVTMLAPGDKISEATDCCYDWLYNAGTDETVSSRTLKIQDKA  550

Query  216  AYNKLVNVGVLPTDYWQKENCTVKAADGSVI  124
            AY+ L N   LP   WQ  NCTV   DG+ I
Sbjct  551  AYDVLKNQSNLPAK-WQIGNCTVLNKDGNAI  580


>fimbrillin family protein [Segatella copri]
Sequence ID: WP_218413485.1 Length: 576
>fimbrillin family protein [Segatella copri]
Sequence ID: WOZ86558.1 Length: 576 
Range 1: 426 to 569

Score:153 bits(387), Expect:9e-40, 
Method:Compositional matrix adjust., 
Identities:101/145(70%), Positives:109/145(75%), Gaps:6/145(4%)

Query  567  SAPELKATTLAGSCYYGMFYGCTSLTAAPELKATTLEKYCYNRMFKGCtsltaapklkat  388
            SAPELKATTL  SCY  MFYGCTSLT+AP+LKATTL   CY+RMF GCTSLT+AP+LKAT
Sbjct  426  SAPELKATTLEKSCYSSMFYGCTSLTSAPKLKATTLAASCYSRMFYGCTSLTSAPELKAT  485

Query  387  tlAYYCYYDMFSGCTKLSTVTMLAPSDQISNFCD---NWLDNAGTDPTVKSRTLIVSDEA  217
            TLA  CY  MF GCTKLSTVTMLAPSDQIS   D   NWL+NAGTD TV SRTL V D  
Sbjct  486  TLAASCYSRMFYGCTKLSTVTMLAPSDQISKKSDCCYNWLNNAGTDKTVSSRTLKVMDAD  545

Query  216  AYNKLVNVGVLPTDYWQKE--NCTV  148
            AY  L   G LP D W+K+  N TV
Sbjct  546  AYTALEGKGYLP-DNWKKDATNTTV  569


>fimbrillin family protein [uncultured Prevotella sp.]
Sequence ID: WP_295402162.1 Length: 583
Range 1: 435 to 581

Score:148 bits(374), Expect:7e-38, 
Method:Compositional matrix adjust., 
Identities:94/148(64%), Positives:105/148(70%), Gaps:1/148(0%)

Query  567  SAPELKATTLAGSCYYGMFYGCTSLTAAPELKATTLEKYCYNRMFKGCtsltaapklkat  388
            SAPEL ATTLA  CYYGMF  CTSLT+AP+L A TL   CY+ MF+GCTSLT+APKL A 
Sbjct  435  SAPELPATTLADGCYYGMFSVCTSLTSAPKLPAETLADNCYSGMFEGCTSLTSAPKLPAE  494

Query  387  tlAYYCYYDMFSGCTKLSTVTMLAPSDQISNFCDNWLDNAGTDPTVKSRTLIVSDEAAYN  208
            TLA  CY  MFS CTKLS VTMLAPSDQI++ C+ WL NAGTD  + SRTL V D  AY+
Sbjct  495  TLADGCYSGMFSDCTKLSNVTMLAPSDQINSCCNYWLYNAGTDANITSRTLKVQDRDAYD  554

Query  207  KLVNVGVLPTDYWQKENCTVKAADGSVI  124
             L     LPT+ WQ  NCTV   DG  I
Sbjct  555  ALKATSYLPTE-WQIGNCTVLDKDGDAI  581


>fimbrillin family protein [bacterium]
Sequence ID: MDO5304061.1 Length: 825
Range 1: 684 to 824

Score:149 bits(375), Expect:2e-37, 
Method:Compositional matrix adjust., 
Identities:92/143(64%), Positives:99/143(69%), Gaps:5/143(3%)

Query  567  SAPELKATTLAGSCYYGMFYGCTSLTAAPELKATTLEKYCYNRMFKGCtsltaapklkat  388
            SAP+L AT LA  CYY MF  CTSLT APEL A TL   CY  MF GC  L  AP+L AT
Sbjct  684  SAPDLPATQLANKCYYYMFIFCTSLTKAPELPAETLASGCYKGMFDGCYRLQEAPELPAT  743

Query  387  tlAYYCYYDMFSGCTKLSTVTMLAPSDQIS---NFCDNWLDNAGTDPTVKSRTLIVSDEA  217
            TLA  CYYDMF+GCT L++VTMLAPSDQI+   N C  WL +AGT    KSRTLIV DE 
Sbjct  744  TLAPNCYYDMFNGCTNLTSVTMLAPSDQITSKENCCYGWLTDAGTG--AKSRTLIVKDED  801

Query  216  AYNKLVNVGVLPTDYWQKENCTV  148
            AY  LVN G LP DYWQK  CTV
Sbjct  802  AYKALVNKGCLPADYWQKGKCTV  824


Range 2: 395 to 561

Score:119 bits(297), Expect:7e-27, 
Method:Compositional matrix adjust., 
Identities:87/170(51%), Positives:99/170(58%), Gaps:33/170(19%)

Query  567  SAPELKATTLAGSCYYGMFYGCTSLTAAPELKATTLEKYCYNRMFKGCtsltaapklkat  388
            SAP+L ATTLA  CYY MF GCT+L  AP L A TL K CY  MF GCTSL  AP L AT
Sbjct  395  SAPDLPATTLAEICYYAMFSGCTNLKTAPSLPAETLAKNCYRYMFYGCTSLNTAPSLPAT  454

Query  387  tlAYYCYYD--------------------------MFSGCTKLSTVTMLAPSDQI---SN  295
            TLA  CY++                          MF+GC+ LS+VTMLAPSDQI   + 
Sbjct  455  TLAEGCYFNMFQDCTSLTSAPKLSATTLVEGCYSMMFNGCSNLSSVTMLAPSDQIISKTG  514

Query  294  FCDNWLDNAGTDPTVKSRTLIVSDEAAYNKLV-NVGVLPTDYWQKENCTV  148
             CD+WL NAGTD T  SR LI+ D  AYN L  N+  LP D W+K  C V
Sbjct  515  CCDSWLRNAGTDAT--SRKLILKDVDAYNALANNIAYLPND-WKKGECNV  561


>leucine-rich repeat protein [Prevotella sp.]
Sequence ID: WP_294716354.1 Length: 477
Range 1: 298 to 477

Score:142 bits(357), Expect:7e-36, 
Method:Compositional matrix adjust., 
Identities:104/180(58%), Positives:109/180(60%), Gaps:31/180(17%)

Query  567  SAPELKATTLAGSCYYGMFYGCTSLTAAPELKATTLEKYCYNRMFKGCtsltaapklkat  388
            + PELKATTLA  CY  MFYGCTSLTA PELKATTL   CY  MF GCTSLT AP LKAT
Sbjct  298  ATPELKATTLANRCYARMFYGCTSLTATPELKATTLANGCYYSMFYGCTSLTDAPALKAT  357

Query  387  tlAY--------------------------YCYYDMFSGCTKLSTVTMLAPSDQI---SN  295
            TLAY                           CYY MF+GCTKLSTVTMLAPSDQI   SN
Sbjct  358  TLAYECYCGMFEGCTSLTDAPELKATTLADECYYSMFNGCTKLSTVTMLAPSDQISKASN  417

Query  294  FCDNWLDNAGTDPTVKSRTLIVSDEAAYNKLVNVGVLPTDYWQKE--NCTVKAADGSVIK  121
             C NWL NAGTD TVKSRTL V D  AYN L N        W+K+    TVK  D + IK
Sbjct  418  CCYNWLYNAGTDETVKSRTLKVMDADAYNALENKTNYLPAIWKKDAAGTTVKKEDNTEIK  477


Range 2: 220 to 311

Score:85.1 bits(209), Expect:3e-15, 
Method:Compositional matrix adjust., 
Identities:60/93(65%), Positives:69/93(74%), Gaps:1/93(1%)

Query  567  SAPELKATTLAGSCYYGMFYGCTSLTAAPELKATTLEKYCYNRMFKGCtsltaapklkat  388
            +AP+LKATTLA  CY  MF GCTSLTAA ELKATTL   CY+ MF+GCTSLT AP+LKAT
Sbjct  220  AAPKLKATTLASYCYSYMFSGCTSLTAATELKATTLADNCYDNMFRGCTSLTDAPELKAT  279

Query  387  tlAYYCYYDMFSGCTKLSTVTMLAPSDQISNFC  289
            TLAY CYY MF GCT L+    L  +  ++N C
Sbjct  280  TLAYECYYSMFYGCTSLTATPELKAT-TLANRC  311


Range 3: 194 to 271

Score:83.2 bits(204), Expect:2e-14, 
Method:Compositional matrix adjust., 
Identities:57/78(73%), Positives:62/78(79%), Gaps:0/78(0%)

Query  567  SAPELKATTLAGSCYYGMFYGCTSLTAAPELKATTLEKYCYNRMFKGCtsltaapklkat  388
            SAPEL ATTLA  CY  MF GCTSLTAAP+LKATTL  YCY+ MF GCTSLTAA +LKAT
Sbjct  194  SAPELPATTLASFCYSYMFSGCTSLTAAPKLKATTLASYCYSYMFSGCTSLTAATELKAT  253

Query  387  tlAYYCYYDMFSGCTKLS  334
            TLA  CY +MF GCT L+
Sbjct  254  TLADNCYDNMFRGCTSLT  271


Range 4: 185 to 281

Score:65.1 bits(157), Expect:3e-08, 
Method:Compositional matrix adjust., 
Identities:55/97(57%), Positives:65/97(67%), Gaps:3/97(3%)

Query  516  MFYGCTSLTAAPELKATTLEKYCYNRMFKGCtsltaapklkattlAYYCYYDMFSGCTKL  337
            +F GC+ LT+APEL ATTL  +CY+ MF GCTSLTAAPKLKATTLA YCY  MFSGCT L
Sbjct  185  LFKGCSVLTSAPELPATTLASFCYSYMFSGCTSLTAAPKLKATTLASYCYSYMFSGCTSL  244

Query  336  STVTMLAPSDQISNFCDNWLDN--AGTD-PTVKSRTL  235
            +  T L  +    N  DN      + TD P +K+ TL
Sbjct  245  TAATELKATTLADNCYDNMFRGCTSLTDAPELKATTL  281


>fimbrillin family protein [uncultured Prevotella sp.]
Sequence ID: WP_295400721.1 Length: 931
Range 1: 789 to 929

Score:137 bits(346), Expect:2e-33, 
Method:Compositional matrix adjust., 
Identities:83/143(58%), Positives:99/143(69%), Gaps:5/143(3%)

Query  567  SAPELKATTLAGSCYYGMFYGCTSLTAAPELKATTLEKYCYNRMFKGCtsltaapklkat  388
            +AP+L AT LA  CYYGMF  C+SLT AP L A TL   CY  MF GC +L  AP L AT
Sbjct  789  TAPKLPATKLAYWCYYGMFNDCSSLTEAPILPAETLANGCYFYMFSGCKNLKTAPSLPAT  848

Query  387  tlAYYCYYDMFSGCTKLSTVTMLAPSDQISNF---CDNWLDNAGTDPTVKSRTLIVSDEA  217
             LA YCY+ MF GCT L++VTMLAP DQI++    CD+WL+NAGT  +  SRTL V+D  
Sbjct  849  RLARYCYHSMFRGCTNLTSVTMLAPRDQITSKERCCDDWLNNAGT--SAASRTLKVTDVD  906

Query  216  AYNKLVNVGVLPTDYWQKENCTV  148
            AY+ LV+ G LP DYWQK  C+V
Sbjct  907  AYDALVSKGYLPADYWQKGKCSV  929


Range 2: 423 to 581

Score:103 bits(257), Expect:2e-21, 
Method:Compositional matrix adjust., 
Identities:78/162(48%), Positives:87/162(53%), Gaps:32/162(19%)

Query  561  PELKATTLAGSCYYGMFYGCTSLTAAPELKATTLEKYCYNRMFKGCtsltaapklkattl  382
            P L A TLA  CY GMF+GCT L  AP L A TL   CYN MF GC +L  AP+L ATTL
Sbjct  423  PALPAETLADYCYQGMFFGCTDLKTAPVLPADTLTPACYNTMFLGCINLKTAPQLPATTL  482

Query  381  AYYCYYDMFSGCT--------------------------KLSTVTMLAPSDQISNF---C  289
            A  CY  MF  CT                           LS+V M+A SDQI N    C
Sbjct  483  AVCCYQQMFQDCTNIETAPALPAETLAGSCYQGMFQRCKNLSSVMMMASSDQIKNAFNCC  542

Query  288  DNWLDNAGTDPTVKSRTLIVSDEAAYNKLVNVGVLPTDYWQK  163
             NWL+ AGT+ T  SRTL V DE AY+ LVN   LP D W+K
Sbjct  543  GNWLEGAGTNAT--SRTLKVKDEDAYDALVNKSYLP-DKWKK  581


Range 3: 712 to 802

Score:82.0 bits(201), Expect:5e-14, 
Method:Compositional matrix adjust., 
Identities:51/92(55%), Positives:64/92(69%), Gaps:1/92(1%)

Query  564  APELKATTLAGSCYYGMFYGCTSLTAAPELKATTLEKYCYNRMFKGCtsltaapklkatt  385
            AP+L A TLA +CY  MF GCT+L  APEL ATTL + CY+ MF GCT+L  AP L AT 
Sbjct  712  APKLPAETLASNCYSEMFSGCTNLNTAPELPATTLAEACYSEMFSGCTNLNTAPSLPATK  771

Query  384  lAYYCYYDMFSGCTKLSTVTMLAPSDQISNFC  289
            L   CYY+MFSGCT L+T   L P+ +++ +C
Sbjct  772  LVENCYYNMFSGCTNLNTAPKL-PATKLAYWC  802


Range 4: 386 to 484

Score:58.5 bits(140), Expect:6e-06, 
Method:Compositional matrix adjust., 
Identities:45/100(45%), Positives:56/100(56%), Gaps:5/100(5%)

Query  516  MFYGCTSLTAAPELKATTLEKYCYNRMFKGCtsltaapklkattlAYYCYYDMFSGCTKL  337
            +F GC +LT AP L A  L  YCY  MF+ CT+L   P L A TLA YCY  MF GCT L
Sbjct  386  LFRGCRALTTAPYLPAMVLADYCYQGMFQNCTNLETPPALPAETLADYCYQGMFFGCTDL  445

Query  336  STVTMLAPSDQISNFCDNWL----DNAGTDPTVKSRTLIV  229
             T  +L P+D ++  C N +     N  T P + + TL V
Sbjct  446  KTAPVL-PADTLTPACYNTMFLGCINLKTAPQLPATTLAV  484


Range 5: 702 to 775

Score:56.6 bits(135), Expect:3e-05, 
Method:Compositional matrix adjust., 
Identities:39/74(53%), Positives:49/74(66%), Gaps:0/74(0%)

Query  516  MFYGCTSLTAAPELKATTLEKYCYNRMFKGCtsltaapklkattlAYYCYYDMFSGCTKL  337
            +F  CT+LT AP+L A TL   CY+ MF GCT+L  AP+L ATTLA  CY +MFSGCT L
Sbjct  702  LFENCTALTFAPKLPAETLASNCYSEMFSGCTNLNTAPELPATTLAEACYSEMFSGCTNL  761

Query  336  STVTMLAPSDQISN  295
            +T   L  +  + N
Sbjct  762  NTAPSLPATKLVEN  775


>fimbrillin family protein [Prevotella sp.]
Sequence ID: WP_294716350.1 Length: 656
Range 1: 506 to 650

Score:137 bits(344), Expect:2e-33, 
Method:Compositional matrix adjust., 
Identities:95/146(65%), Positives:102/146(69%), Gaps:6/146(4%)

Query  567  SAPELKATTLAGSCYYGMFYGCTSLTAAPELKATTLEKYCYNRMFKGCtsltaapklkat  388
            +AP LKAT LA  CYY MF GCTSLT AP LKAT L   CYN MF  CTSLT AP+LKAT
Sbjct  506  TAPALKATKLAYGCYYSMFNGCTSLTTAPALKATKLAGNCYNSMFYDCTSLTDAPELKAT  565

Query  387  tlAYYCYYDMFSGCTKLSTVTMLAPSDQI---SNFCDNWLDNAGTDPTVKSRTLIVSDEA  217
             LA  CY +MF+GCTKLSTVTMLAPSDQI   SN C  WL NAGTD TV SRTL V D  
Sbjct  566  KLANGCYDNMFNGCTKLSTVTMLAPSDQISKASNCCYKWLYNAGTDETVSSRTLKVMDAD  625

Query  216  AYNKLVNVGVLPTDYWQKE--NCTVK  145
            AY  L   G LP D W+K+  N TV+
Sbjct  626  AYTALEGKGYLP-DNWKKDATNTTVE  650


Range 2: 428 to 510

Score:91.3 bits(225), Expect:3e-17, 
Method:Compositional matrix adjust., 
Identities:58/83(70%), Positives:62/83(74%), Gaps:0/83(0%)

Query  567  SAPELKATTLAGSCYYGMFYGCTSLTAAPELKATTLEKYCYNRMFKGCtsltaapklkat  388
            + PEL ATTLA  CYY MFYGCTSLT AP LKATTL  YCY  MF+GCTSLT+APKL AT
Sbjct  428  AVPELPATTLAYYCYYCMFYGCTSLTTAPALKATTLADYCYFSMFRGCTSLTSAPKLTAT  487

Query  387  tlAYYCYYDMFSGCTKLSTVTML  319
             L YYCY  MF GCT L+T   L
Sbjct  488  ELTYYCYTRMFEGCTSLTTAPAL  510


Range 3: 402 to 488

Score:83.2 bits(204), Expect:2e-14, 
Method:Compositional matrix adjust., 
Identities:57/87(66%), Positives:62/87(71%), Gaps:0/87(0%)

Query  567  SAPELKATTLAGSCYYGMFYGCTSLTAAPELKATTLEKYCYNRMFKGCtsltaapklkat  388
            SAPEL AT LA  CYY MF GC SLTA PEL ATTL  YCY  MF GCTSLT AP LKAT
Sbjct  402  SAPELPATKLADYCYYSMFEGCKSLTAVPELPATTLAYYCYYCMFYGCTSLTTAPALKAT  461

Query  387  tlAYYCYYDMFSGCTKLSTVTMLAPSD  307
            TLA YCY+ MF GCT L++   L  ++
Sbjct  462  TLADYCYFSMFRGCTSLTSAPKLTATE  488


Range 4: 391 to 467

Score:64.7 bits(156), Expect:4e-08, 
Method:Compositional matrix adjust., 
Identities:46/80(58%), Positives:57/80(71%), Gaps:3/80(3%)

Query  528  CYYGMFYGCTSLTAAPELKATTLEKYCYNRMFKGCtsltaapklkattlAYYCYYDMFSG  349
            CY  +F GC +LT+APEL AT L  YCY  MF+GC SLTA P+L ATTLAYYCYY MF G
Sbjct  391  CY--LFNGCAALTSAPELPATKLADYCYYSMFEGCKSLTAVPELPATTLAYYCYYCMFYG  448

Query  348  CTKLSTVTMLAPSDQISNFC  289
            CT L+T   L  +  ++++C
Sbjct  449  CTSLTTAPALKAT-TLADYC  467


>leucine-rich repeat protein, partial [Phascolarctobacterium succinatutens]
Sequence ID: WP_304135929.1 Length: 732
Range 1: 590 to 730

Score:137 bits(345), Expect:2e-33, 
Method:Compositional matrix adjust., 
Identities:83/143(58%), Positives:99/143(69%), Gaps:5/143(3%)

Query  567  SAPELKATTLAGSCYYGMFYGCTSLTAAPELKATTLEKYCYNRMFKGCtsltaapklkat  388
            +AP+L AT LA  CYYGMF  C+SLT AP L A TL   CY  MF GC +L  AP L AT
Sbjct  590  TAPKLPATKLAYWCYYGMFNDCSSLTEAPILPAETLANGCYFYMFSGCKNLKTAPSLPAT  649

Query  387  tlAYYCYYDMFSGCTKLSTVTMLAPSDQISNF---CDNWLDNAGTDPTVKSRTLIVSDEA  217
             LA YCY+ MF GCT L++VTMLAP DQI++    CD+WL+NAGT  +  SRTL V+D  
Sbjct  650  RLARYCYHSMFRGCTNLTSVTMLAPRDQITSKERCCDDWLNNAGT--SAASRTLKVTDVD  707

Query  216  AYNKLVNVGVLPTDYWQKENCTV  148
            AY+ LV+ G LP DYWQK  C+V
Sbjct  708  AYDALVSKGYLPADYWQKGKCSV  730


Range 2: 224 to 382

Score:103 bits(256), Expect:2e-21, 
Method:Compositional matrix adjust., 
Identities:78/162(48%), Positives:87/162(53%), Gaps:32/162(19%)

Query  561  PELKATTLAGSCYYGMFYGCTSLTAAPELKATTLEKYCYNRMFKGCtsltaapklkattl  382
            P L A TLA  CY GMF+GCT L  AP L A TL   CYN MF GC +L  AP+L ATTL
Sbjct  224  PALPAETLADYCYQGMFFGCTDLKTAPVLPADTLTPACYNTMFLGCINLKTAPQLPATTL  283

Query  381  AYYCYYDMFSGCT--------------------------KLSTVTMLAPSDQISNF---C  289
            A  CY  MF  CT                           LS+V M+A SDQI N    C
Sbjct  284  AVCCYQQMFQDCTNIETAPALPAETLAGSCYQGMFQRCKNLSSVMMMASSDQIKNAFNCC  343

Query  288  DNWLDNAGTDPTVKSRTLIVSDEAAYNKLVNVGVLPTDYWQK  163
             NWL+ AGT+ T  SRTL V DE AY+ LVN   LP D W+K
Sbjct  344  GNWLEGAGTNAT--SRTLKVKDEDAYDALVNKSYLP-DKWKK  382


Range 3: 513 to 603

Score:81.3 bits(199), Expect:7e-14, 
Method:Compositional matrix adjust., 
Identities:51/92(55%), Positives:64/92(69%), Gaps:1/92(1%)

Query  564  APELKATTLAGSCYYGMFYGCTSLTAAPELKATTLEKYCYNRMFKGCtsltaapklkatt  385
            AP+L A TLA +CY  MF GCT+L  APEL ATTL + CY+ MF GCT+L  AP L AT 
Sbjct  513  APKLPAETLASNCYSEMFSGCTNLNTAPELPATTLAEACYSEMFSGCTNLNTAPSLPATK  572

Query  384  lAYYCYYDMFSGCTKLSTVTMLAPSDQISNFC  289
            L   CYY+MFSGCT L+T   L P+ +++ +C
Sbjct  573  LVENCYYNMFSGCTNLNTAPKL-PATKLAYWC  603


Range 4: 187 to 285

Score:58.5 bits(140), Expect:5e-06, 
Method:Compositional matrix adjust., 
Identities:45/100(45%), Positives:56/100(56%), Gaps:5/100(5%)

Query  516  MFYGCTSLTAAPELKATTLEKYCYNRMFKGCtsltaapklkattlAYYCYYDMFSGCTKL  337
            +F GC +LT AP L A  L  YCY  MF+ CT+L   P L A TLA YCY  MF GCT L
Sbjct  187  LFRGCRALTTAPYLPAMVLADYCYQGMFQNCTNLETPPALPAETLADYCYQGMFFGCTDL  246

Query  336  STVTMLAPSDQISNFCDNWL----DNAGTDPTVKSRTLIV  229
             T  +L P+D ++  C N +     N  T P + + TL V
Sbjct  247  KTAPVL-PADTLTPACYNTMFLGCINLKTAPQLPATTLAV  285


Range 5: 503 to 576

Score:56.2 bits(134), Expect:3e-05, 
Method:Compositional matrix adjust., 
Identities:39/74(53%), Positives:49/74(66%), Gaps:0/74(0%)

Query  516  MFYGCTSLTAAPELKATTLEKYCYNRMFKGCtsltaapklkattlAYYCYYDMFSGCTKL  337
            +F  CT+LT AP+L A TL   CY+ MF GCT+L  AP+L ATTLA  CY +MFSGCT L
Sbjct  503  LFENCTALTFAPKLPAETLASNCYSEMFSGCTNLNTAPELPATTLAEACYSEMFSGCTNL  562

Query  336  STVTMLAPSDQISN  295
            +T   L  +  + N
Sbjct  563  NTAPSLPATKLVEN  576


>leucine-rich repeat protein [bacterium]
Sequence ID: MDO5304062.1 Length: 609
Range 1: 462 to 603

Score:135 bits(340), Expect:6e-33, 
Method:Compositional matrix adjust., 
Identities:90/144(63%), Positives:101/144(70%), Gaps:5/144(3%)

Query  567  SAPELKATTLAGSCYYGMFYGCTSLTAAPELKATTLEKYCYNRMFKGCtsltaapklkat  388
            SAPELKATTLA  CY  MFYGCTSLT+APELKATTL KYCY  MF  C SLT+AP+L+AT
Sbjct  462  SAPELKATTLADKCYNLMFYGCTSLTSAPELKATTLAKYCYYEMFGDCISLTSAPELEAT  521

Query  387  tlAYYCYYDMFSGCTKLSTVTMLAPSDQISNF---CDNWLDNAGTDPTVKSRTLIVSDEA  217
            TLA YCY  MF  C KLSTVTMLA +  I N    C+ WL +AGT+ T  SRTL V D  
Sbjct  522  TLADYCYSYMFYNCKKLSTVTMLALNYHIRNAKECCNKWLQDAGTEAT--SRTLKVQDAT  579

Query  216  AYNKLVNVGVLPTDYWQKENCTVK  145
            AY+ L N      D W+K+ CTVK
Sbjct  580  AYDALANNPAYLPDNWKKDQCTVK  603


Range 2: 401 to 466

Score:52.4 bits(124), Expect:8e-04, 
Method:Compositional matrix adjust., 
Identities:39/66(59%), Positives:46/66(69%), Gaps:0/66(0%)

Query  516  MFYGCTSLTAAPELKATTLEKYCYNRMFKGCtsltaapklkattlAYYCYYDMFSGCTKL  337
            +F GC+ LT+APEL ATTL   CY  MF+ CTSLT+AP+LK TTLA  CY  MF GCT L
Sbjct  401  LFEGCSVLTSAPELPATTLADNCYYNMFRDCTSLTSAPELKTTTLANECYSQMFFGCTGL  460

Query  336  STVTML  319
             +   L
Sbjct  461  KSAPEL  466


>fimbrillin family protein [Segatella copri]
Sequence ID: WP_218417309.1 Length: 574
>fimbrillin family protein [Segatella copri]
Sequence ID: MBW0049803.1 Length: 574 
Range 1: 433 to 573

Score:135 bits(339), Expect:7e-33, 
Method:Compositional matrix adjust., 
Identities:80/142(56%), Positives:98/142(69%), Gaps:2/142(1%)

Query  567  SAPELKATTLAGSCYYGMFYGCTSLTAAPELKATTLEKYCYNRMFKGCtsltaapklkat  388
            +AP L AT L G CY+ MF  C +L  APEL AT L  +CY  MF+GC+SL  AP L AT
Sbjct  433  TAPALPATYLVGYCYFYMFADCKNLNTAPELPATHLALFCYYGMFQGCSSLQKAPDLSAT  492

Query  387  tlAYYCYYDMFSGCTKLSTVTMLAPSDQIS-NFCDNWLDNAGTDPTVKSRTLIVSDEAAY  211
             L YYCY +MF  CT L++VTMLAPSDQIS ++  +WL NAGT   + +RTL V D +AY
Sbjct  493  DLRYYCYTNMFCNCTNLTSVTMLAPSDQISGDYFTDWLKNAGTKEGI-TRTLKVKDPSAY  551

Query  210  NKLVNVGVLPTDYWQKENCTVK  145
            NKL + GVLPTDYW +  C V+
Sbjct  552  NKLKDEGVLPTDYWLRGKCMVE  573


>fimbrillin family protein [Segatella copri]
Sequence ID: WP_218417311.1 Length: 551
>fimbrillin family protein [Segatella copri]
Sequence ID: MBW0049805.1 Length: 551 
Range 1: 406 to 549

Score:134 bits(338), Expect:7e-33, 
Method:Compositional matrix adjust., 
Identities:90/149(60%), Positives:104/149(69%), Gaps:6/149(4%)

Query  567  SAPELKATTLAGSCYYGMFYGCTSLTAAPELKATTLEKYCYNRMFKGCtsltaapklkat  388
            SAP+L ATTLA +CY  MF  CT+LT+AP+L ATTL   CY  MF GC++L++APKL AT
Sbjct  406  SAPQLPATTLASNCYDSMFRNCTNLTSAPKLPATTLADDCYREMFYGCSNLSSAPKLPAT  465

Query  387  tlAYYCYYDMFSGCTKLSTVTMLAPSDQISNFC-DNWLDNAGTDPTVKSRTLIVSDEAAY  211
            TLA YCY  MF GC+ LS+VTMLAPSDQIS     NWL NAGT  T  SRTLIV D+ AY
Sbjct  466  TLADYCYSMMFYGCSNLSSVTMLAPSDQISRISFTNWLHNAGT--TATSRTLIVKDKDAY  523

Query  210  NKLVNVGVLPTDYWQKENCTVKAADGSVI  124
                  G LPT+ WQ  +CTV A D S I
Sbjct  524  E--ATKGQLPTE-WQIGHCTVLAGDNSTI  549


>fimbrillin family protein [Segatella copri]
Sequence ID: WP_218413110.1 Length: 584
>fimbrillin family protein [Segatella copri]
Sequence ID: WOZ86499.1 Length: 584 
Range 1: 434 to 578

Score:131 bits(329), Expect:2e-31, 
Method:Compositional matrix adjust., 
Identities:90/147(61%), Positives:103/147(70%), Gaps:8/147(5%)

Query  567  SAPELKATTLAGSCYYGMFYGCTSLTAAPELKATTLEKYCYNRMFKGCtsltaapklkat  388
            SAPEL A  LAG CYY MFYGCTSLT+APEL A  L  YCY  MF GCTSLT+AP+L AT
Sbjct  434  SAPELPAKKLAGYCYYEMFYGCTSLTSAPELPAKKLAGYCYYEMFYGCTSLTSAPELTAT  493

Query  387  tlAYYCYYDMFSGCTKLSTVTMLAPSDQISNFCDN---WLDNAGTDPTVKSRTLIVSDEA  217
             LA  CY +MF+GC  LS+VTMLAPSD+I N   +   WLD AGT   + +RTLIV DEA
Sbjct  494  ELATACYCNMFNGCENLSSVTMLAPSDKIKNTSSSFNYWLDGAGTKDGI-TRTLIVKDEA  552

Query  216  AYNKL-VNVGVLPTDYWQKE--NCTVK  145
            AYN L  N   LP + W+K+  N TVK
Sbjct  553  AYNALETNSDYLPAN-WKKDATNTTVK  578


Range 2: 330 to 421

Score:82.4 bits(202), Expect:3e-14, 
Method:Compositional matrix adjust., 
Identities:56/93(60%), Positives:66/93(70%), Gaps:1/93(1%)

Query  567  SAPELKATTLAGSCYYGMFYGCTSLTAAPELKATTLEKYCYNRMFKGCtsltaapklkat  388
            SAPEL ATTLA  CYY MF GCTSLTAAP+L A TLE  CY  MF  CT+L +AP+L AT
Sbjct  330  SAPELPATTLADFCYYSMFAGCTSLTAAPDLPAETLENSCYREMFWSCTNLASAPELPAT  389

Query  387  tlAYYCYYDMFSGCTKLSTVTMLAPSDQISNFC  289
            TLA YCY  MF  CTKL++   L P+  +++ C
Sbjct  390  TLANYCYDSMFRLCTKLTSAPKL-PATTLADDC  421


Range 3: 319 to 395

Score:55.5 bits(132), Expect:6e-05, 
Method:Compositional matrix adjust., 
Identities:42/80(53%), Positives:52/80(65%), Gaps:3/80(3%)

Query  528  CYYGMFYGCTSLTAAPELKATTLEKYCYNRMFKGCtsltaapklkattlAYYCYYDMFSG  349
            CY  +F  C  LT+APEL ATTL  +CY  MF GCTSLTAAP L A TL   CY +MF  
Sbjct  319  CY--LFKDCAVLTSAPELPATTLADFCYYSMFAGCTSLTAAPDLPAETLENSCYREMFWS  376

Query  348  CTKLSTVTMLAPSDQISNFC  289
            CT L++   L P+  ++N+C
Sbjct  377  CTNLASAPEL-PATTLANYC  395


>fimbrillin family protein [Segatella copri]
Sequence ID: WP_218417308.1 Length: 598
>fimbrillin family protein [Segatella copri]
Sequence ID: MBW0049802.1 Length: 598 
Range 1: 424 to 592

Score:130 bits(326), Expect:5e-31, 
Method:Compositional matrix adjust., 
Identities:92/172(53%), Positives:106/172(61%), Gaps:34/172(19%)

Query  567  SAPELKATTLAGSCYYGMFYGCTSLTAAPELKATTLEKYCYNRMFKGCtsltaapklkat  388
            SAPELKATTLA SCYY MF GCTSLT+APEL AT LE +CY+ MF+ CTSL +AP+L A 
Sbjct  424  SAPELKATTLANSCYYSMFIGCTSLTSAPELPATELENHCYSTMFENCTSLKSAPELPAK  483

Query  387  tlAYYCYYDMFSGCT--------------------------KLSTVTMLAPSDQISNFCD  286
             LA YCYY+MF GCT                           LS+VTMLAPSD+I +  D
Sbjct  484  KLASYCYYEMFDGCTSLESAPVLPATELAEACYCKMFNSCKNLSSVTMLAPSDKIKDTSD  543

Query  285  N---WLDN-AGTDPTVKSRTLIVSDEAAYNKL-VNVGVLPTDYWQKENCTVK  145
            +   WL   AGT  T  SR LIV DEAAYN L  N   LP   W+K+ CTV+
Sbjct  544  SFNYWLGGAAGTSAT--SRKLIVLDEAAYNALETNSDYLPA-IWKKDQCTVE  592


Range 2: 389 to 463

Score:62.4 bits(150), Expect:3e-07, 
Method:Compositional matrix adjust., 
Identities:45/76(59%), Positives:57/76(75%), Gaps:1/76(1%)

Query  516  MFYGCTSLTAAPELKATTLEKYCYNRMFKGCtsltaapklkattlAYYCYYDMFSGCTKL  337
            +F GC+ LT+APEL ATTL + CY  MF+GCTSLT+AP+LKATTLA  CYY MF GCT L
Sbjct  389  LFNGCSVLTSAPELPATTLAENCYYCMFEGCTSLTSAPELKATTLANSCYYSMFIGCTSL  448

Query  336  STVTMLAPSDQISNFC  289
            ++   L P+ ++ N C
Sbjct  449  TSAPEL-PATELENHC  463


>fimbrillin family protein [Prevotella sp.]
Sequence ID: WP_294715974.1 Length: 558
Range 1: 403 to 540

Score:128 bits(321), Expect:2e-30, 
Method:Compositional matrix adjust., 
Identities:80/138(58%), Positives:94/138(68%), Gaps:3/138(2%)

Query  567  SAPELKATTLAGSCYYGMFYGCTSLTAAPELKATTLEKYCYNRMFKGCtsltaapklkat  388
            SAPEL AT LA  CYY MFY CT+LT+AP L AT L + CY+ MF  CT+LT+AP+L AT
Sbjct  403  SAPELPATKLANCCYYYMFYKCTNLTSAPVLPATILAQECYSNMFTECTNLTSAPELPAT  462

Query  387  tlAYYCYYDMFSGCTKLSTVTMLAPSDQI---SNFCDNWLDNAGTDPTVKSRTLIVSDEA  217
             LA +CYY MFS C KLS+VTMLAP  +I   +N   NWLD AG D +V +RTL V DEA
Sbjct  463  KLAVHCYYSMFSNCPKLSSVTMLAPKSEIETKNNCVLNWLDEAGNDASVTTRTLKVQDEA  522

Query  216  AYNKLVNVGVLPTDYWQK  163
            AY  L N      D W+K
Sbjct  523  AYKALENKTAYLPDIWKK  540


>fimbrillin family protein [uncultured Prevotella sp.]
Sequence ID: WP_295400362.1 Length: 565
Range 1: 411 to 556

Score:127 bits(318), Expect:5e-30, 
Method:Compositional matrix adjust., 
Identities:84/147(57%), Positives:99/147(67%), Gaps:4/147(2%)

Query  567  SAPELKATTLAGSCYYGMFYGCTSLTAAPELKATTLEKYCYNRMFKGCtsltaapklkat  388
            SAPEL ATTLA +CY  MF  C+SL +AP+L ATTL   CY  MF GCT+LT+AP+L AT
Sbjct  411  SAPELPATTLADNCYSAMFVRCSSLISAPKLPATTLADNCYCDMFNGCTNLTSAPELPAT  470

Query  387  tlAYYCYYDMFSGCTKLSTVTMLAPSDQISN---FCDNWLDNAGTDPTVKSRTLIVSDEA  217
            TLA  CY  MF  CTKLSTVTMLAPSD+I+N    C  WL +AGTD +V SR L V + A
Sbjct  471  TLAADCYIHMFEDCTKLSTVTMLAPSDEIANKYDACFRWLYDAGTDASVSSRILKVQNAA  530

Query  216  AYNKLVNVGVLPTDYWQKENCTVKAAD  136
            AY  LV+ G LP + W K +      D
Sbjct  531  AYKALVDKGYLP-EIWTKSDTKTIVVD  556


>hypothetical protein [Prevotella brevis]
Sequence ID: MCF2559305.1 Length: 574
Range 1: 434 to 570

Score:127 bits(318), Expect:5e-30, 
Method:Compositional matrix adjust., 
Identities:84/141(60%), Positives:103/141(73%), Gaps:5/141(3%)

Query  567  SAPELKATTLAGSCYYGMFYGCTSLTAAPELKATTLEKYCYNRMFKGCtsltaapklkat  388
            +APEL ATTLA +CYY MF GCT LT AP+L ATTL  +CY  MF GCTSLT AP+L AT
Sbjct  434  TAPELPATTLAVNCYYEMFNGCTGLTTAPKLPATTLATFCYREMFYGCTSLTTAPELPAT  493

Query  387  tlAYYCYYDMFSGCTKLSTVTMLAPSDQISNFC-DNWLDNAGTDPTVKSRTLIVSDEAAY  211
            TLA  CY +MF GC+KLS VTMLA +   +N+C +NWLDNAGT  + +SRTL ++ E  Y
Sbjct  494  TLAMGCYDEMFYGCSKLSKVTMLA-TTYSANWCLENWLDNAGT--SAQSRTLKLASERVY  550

Query  210  NKLVNVGVLPTDYWQKENCTV  148
            N+L N G LPT+ WQ+   T+
Sbjct  551  NELKNKGYLPTE-WQQGQATI  570


>fimbrillin family protein [Segatella copri]
Sequence ID: WP_217762955.1 Length: 702
>fimbrillin family protein [Segatella copri]
Sequence ID: MBV3428296.1 Length: 702 
Range 1: 532 to 699

Score:127 bits(319), Expect:7e-30, 
Method:Compositional matrix adjust., 
Identities:85/171(50%), Positives:100/171(58%), Gaps:31/171(18%)

Query  567  SAPELKATTLAGSCYYGMFYGCTSLTAAPELKATTLEKYCYNRMFKG-------------  427
            +APELKA +L  SCY+ MF+GCTSLTAAP+L AT L +YCY  MF G             
Sbjct  532  TAPELKAMSLKKSCYHAMFWGCTSLTAAPDLPATELAEYCYTTMFNGCKNLKTGPVKLPA  591

Query  426  --------------CtsltaapklkattlAYYCYYDMFSGCTKLSTVTMLAPSDQISNFC  289
                          C+SL  AP L AT L  YCY  MF GC KLS+V MLAPSDQI +  
Sbjct  592  LKLATRCYDSMFFYCSSLQTAPDLPATELTEYCYNGMFCGCEKLSSVKMLAPSDQIKSVG  651

Query  288  -DNWLDNAGTDPTVKSRTLIVSDEAAYNKLVNVGVLPTDYWQKENCTVKAA  139
              +WL  AGT  +  SR LIV DEAAYN LV  G+LP   W+ + CTV+ A
Sbjct  652  FSSWLSKAGT--SAASRKLIVLDEAAYNALVTAGLLPAK-WKTDQCTVQYA  699


Range 2: 483 to 571

Score:69.7 bits(169), Expect:7e-10, 
Method:Compositional matrix adjust., 
Identities:44/90(49%), Positives:58/90(64%), Gaps:1/90(1%)

Query  558  ELKATTLAGSCYYGMFYGCTSLTAAPELKATTLEKYCYNRMFKGCtsltaapklkattlA  379
            EL A T+  +CY  MF GCTSL   P+L ATTL + CY  MF+GCT L  AP+LKA +L 
Sbjct  483  ELPAKTMFKNCYLNMFTGCTSLEGGPKLPATTLAESCYKNMFEGCTKLKTAPELKAMSLK  542

Query  378  YYCYYDMFSGCTKLSTVTMLAPSDQISNFC  289
              CY+ MF GCT L+    L P+ +++ +C
Sbjct  543  KSCYHAMFWGCTSLTAAPDL-PATELAEYC  571


Range 3: 456 to 536

Score:67.0 bits(162), Expect:6e-09, 
Method:Compositional matrix adjust., 
Identities:50/81(62%), Positives:53/81(65%), Gaps:1/81(1%)

Query  558  ELKATTLAGSCYYGMFYGCTSLTAAP-ELKATTLEKYCYNRMFKGCtsltaapklkattl  382
            EL ATTLA SCY GMF  CT+L   P EL A T+ K CY  MF GCTSL   PKL ATTL
Sbjct  456  ELPATTLAESCYMGMFRNCTNLKNVPDELPAKTMFKNCYLNMFTGCTSLEGGPKLPATTL  515

Query  381  AYYCYYDMFSGCTKLSTVTML  319
            A  CY +MF GCTKL T   L
Sbjct  516  AESCYKNMFEGCTKLKTAPEL  536


Range 4: 399 to 493

Score:57.8 bits(138), Expect:1e-05, 
Method:Compositional matrix adjust., 
Identities:44/95(46%), Positives:51/95(53%), Gaps:2/95(2%)

Query  567  SAPELKATTLAGSCYYGMFYGCTSLTAAP-ELKATTLEKYCYNRMFKGCtsltaa-pklk  394
            SAP+L A TLA  CY  MF GC+ L   P EL A TL   CY+ MF GC+ L     +L 
Sbjct  399  SAPDLPAKTLADGCYSYMFSGCSKLETGPKELPAITLADDCYSHMFSGCSKLETGPKELP  458

Query  393  attlAYYCYYDMFSGCTKLSTVTMLAPSDQISNFC  289
            ATTLA  CY  MF  CT L  V    P+  +   C
Sbjct  459  ATTLAESCYMGMFRNCTNLKNVPDELPAKTMFKNC  493


Range 5: 387 to 466

Score:50.1 bits(118), Expect:0.004, 
Method:Compositional matrix adjust., 
Identities:32/80(40%), Positives:42/80(52%), Gaps:1/80(1%)

Query  525  YYGMFYGCTSLTAAPELKATTLEKYCYNRMFKGCtsltaapklkattlAY-YCYYDMFSG  349
            +  +F  CT LT+AP+L A TL   CY+ MF GC+ L   PK          CY  MFSG
Sbjct  387  FRHLFEDCTQLTSAPDLPAKTLADGCYSYMFSGCSKLETGPKELPAITLADDCYSHMFSG  446

Query  348  CTKLSTVTMLAPSDQISNFC  289
            C+KL T     P+  ++  C
Sbjct  447  CSKLETGPKELPATTLAESC  466


>fimbrillin family protein [Prevotella brevis]
Sequence ID: WP_301638737.1 Length: 573
>hypothetical protein [Prevotella brevis]
Sequence ID: MCF2564890.1 Length: 573 
Range 1: 432 to 569

Score:125 bits(315), Expect:1e-29, 
Method:Compositional matrix adjust., 
Identities:79/141(56%), Positives:97/141(68%), Gaps:3/141(2%)

Query  567  SAPELKATTLAGSCYYGMFYGCTSLTAAPELKATTLEKYCYNRMFKGCtsltaapklkat  388
            +APEL ATTLA SCYY MFYGCT LT AP+L ATTL+ +CY  MF GCTSL  AP+L AT
Sbjct  432  TAPELPATTLANSCYYEMFYGCTGLTTAPKLPATTLDTWCYREMFYGCTSLKTAPELPAT  491

Query  387  tlAYYCYYDMFSGCTKLSTVTMLAPSDQISNFCDNWLDNAGTDPTVKSRTLIVSDEAAYN  208
            TLA  CY  MF GC+ LS VTMLA +       +NWLDNAGT  + +SRTL ++ +  Y+
Sbjct  492  TLATLCYGKMFYGCSNLSKVTMLATTYSARKCLNNWLDNAGT--SAQSRTLKLASKKVYD  549

Query  207  KLVNVGVLPTDYWQKENCTVK  145
             + N G LPT  WQ+   T++
Sbjct  550  GMKNEGYLPTQ-WQQGQATIE  569


>fimbrillin family protein [uncultured Prevotella sp.]
Sequence ID: WP_295400723.1 Length: 648
Range 1: 498 to 648

Score:125 bits(314), Expect:3e-29, 
Method:Compositional matrix adjust., 
Identities:85/154(55%), Positives:103/154(66%), Gaps:8/154(5%)

Query  567  SAPELKATTLAGSCYYGMFYGCTSLTAAPELKATTLEKYCYNRMFKGCtsltaapklkat  388
            +AP+L ATTLA SCY  MF  C +L  APEL+ATTL  YCY RMF GCT+L  AP+L AT
Sbjct  498  TAPKLPATTLANSCYSCMFKDCKNLNTAPELQATTLASYCYYRMFGGCTNLKTAPELPAT  557

Query  387  tlAYYCYYDMFSGCTKLSTVTMLAPSDQISNF---CDNWLDNAGTDPTVKSRTLIVSDEA  217
            TLA  CY +MF+GCT L++VTMLAPSDQIS     C +WL+ AGT+ T  SRTL V D  
Sbjct  558  TLASLCYANMFNGCTNLTSVTMLAPSDQISKTTYCCRDWLNGAGTNAT--SRTLKVKDAD  615

Query  216  AYNKLVNVGVLPTDYWQK--ENCTVKAADGSVIK  121
            AY  L   G LP + W+K  E  TV   + + I+
Sbjct  616  AYKALQTKGYLPAN-WKKGAEGTTVLGENSNKIE  648


Range 2: 394 to 485

Score:82.8 bits(203), Expect:2e-14, 
Method:Compositional matrix adjust., 
Identities:53/93(57%), Positives:62/93(66%), Gaps:1/93(1%)

Query  567  SAPELKATTLAGSCYYGMFYGCTSLTAAPELKATTLEKYCYNRMFKGCtsltaapklkat  388
            SAP+L ATTLA SCYY MF GCT+L  AP L A TL   CY+ MF GCT+L  AP L A 
Sbjct  394  SAPDLPATTLAESCYYYMFRGCTNLDTAPALPAETLANSCYDSMFLGCTNLKTAPALPAE  453

Query  387  tlAYYCYYDMFSGCTKLSTVTMLAPSDQISNFC  289
            TL  YCYY MF+GC  L T  +L P+  ++N C
Sbjct  454  TLVDYCYYYMFNGCKNLKTAPVL-PATALANSC  485


Range 3: 385 to 459

Score:59.7 bits(143), Expect:2e-06, 
Method:Compositional matrix adjust., 
Identities:40/76(53%), Positives:51/76(67%), Gaps:1/76(1%)

Query  516  MFYGCTSLTAAPELKATTLEKYCYNRMFKGCtsltaapklkattlAYYCYYDMFSGCTKL  337
            +F GCT LT+AP+L ATTL + CY  MF+GCT+L  AP L A TLA  CY  MF GCT L
Sbjct  385  LFSGCTELTSAPDLPATTLAESCYYYMFRGCTNLDTAPALPAETLANSCYDSMFLGCTNL  444

Query  336  STVTMLAPSDQISNFC  289
             T   L P++ + ++C
Sbjct  445  KTAPAL-PAETLVDYC  459


>fimbrillin family protein [Prevotella sp. P4-98]
Sequence ID: WP_144007510.1 Length: 573
Range 1: 432 to 569

Score:122 bits(306), Expect:2e-28, 
Method:Compositional matrix adjust., 
Identities:82/142(58%), Positives:100/142(70%), Gaps:5/142(3%)

Query  567  SAPELKATTLAGSCYYGMFYGCTSLTAAPELKATTLEKYCYNRMFKGCtsltaapklkat  388
            +APEL ATTLA SCYY MF GCT LT AP+L ATTL+ +CY  MF GCTSLT AP+L AT
Sbjct  432  TAPELPATTLANSCYYEMFNGCTGLTTAPKLPATTLDTFCYREMFYGCTSLTTAPELPAT  491

Query  387  tlAYYCYYDMFSGCTKLSTVTMLAPSDQISNFC-DNWLDNAGTDPTVKSRTLIVSDEAAY  211
            TLA  CY  MF  C+ LS VTMLA +   +N+C DNWLDNAGT  + +SRTL ++ +  Y
Sbjct  492  TLAMGCYDKMFYDCSNLSKVTMLA-TKYSTNWCLDNWLDNAGT--SAQSRTLKLASQTVY  548

Query  210  NKLVNVGVLPTDYWQKENCTVK  145
            N L+N G LP + WQ    T++
Sbjct  549  NGLMNKGYLP-EQWQLGQATIE  569


>hypothetical protein CIK96_08700 [Prevotella sp. P4-98]
Sequence ID: OYP45289.1 Length: 577
Range 1: 436 to 573

Score:122 bits(306), Expect:2e-28, 
Method:Compositional matrix adjust., 
Identities:82/142(58%), Positives:100/142(70%), Gaps:5/142(3%)

Query  567  SAPELKATTLAGSCYYGMFYGCTSLTAAPELKATTLEKYCYNRMFKGCtsltaapklkat  388
            +APEL ATTLA SCYY MF GCT LT AP+L ATTL+ +CY  MF GCTSLT AP+L AT
Sbjct  436  TAPELPATTLANSCYYEMFNGCTGLTTAPKLPATTLDTFCYREMFYGCTSLTTAPELPAT  495

Query  387  tlAYYCYYDMFSGCTKLSTVTMLAPSDQISNFC-DNWLDNAGTDPTVKSRTLIVSDEAAY  211
            TLA  CY  MF  C+ LS VTMLA +   +N+C DNWLDNAGT  + +SRTL ++ +  Y
Sbjct  496  TLAMGCYDKMFYDCSNLSKVTMLA-TKYSTNWCLDNWLDNAGT--SAQSRTLKLASQTVY  552

Query  210  NKLVNVGVLPTDYWQKENCTVK  145
            N L+N G LP + WQ    T++
Sbjct  553  NGLMNKGYLP-EQWQLGQATIE  573


>fimbrillin family protein, partial [Prevotella sp.]
Sequence ID: WP_294716358.1 Length: 481
Range 1: 313 to 480

Score:119 bits(299), Expect:1e-27, 
Method:Compositional matrix adjust., 
Identities:81/169(48%), Positives:97/169(57%), Gaps:29/169(17%)

Query  567  SAPELKATTLAGSCYYGMFYGCTSLTAAPELKATTLEKY---------------------  451
            SAP L AT LA  CY  MF GCT+L  AP L AT L  Y                     
Sbjct  313  SAPALPATNLAEKCYASMFKGCTNLETAPALPATYLAGYCYFYMFADCKNLNTAPELPAT  372

Query  450  ------CYNRMFKGCtsltaapklkattlAYYCYYDMFSGCTKLSTVTMLAPSDQIS-NF  292
                  CY  MF+GC+SL  AP L AT L Y CY +MF  CT L++VTMLAPSDQIS ++
Sbjct  373  HDLALFCYYGMFQGCSSLQKAPDLSATDLRYNCYTNMFCNCTNLTSVTMLAPSDQISGDY  432

Query  291  CDNWLDNAGTDPTVKSRTLIVSDEAAYNKLVNVGVLPTDYWQKENCTVK  145
              +WL NAGT   + +RTL V + +AYNKL + GVLPTDYW +  C V+
Sbjct  433  FTDWLKNAGTKEGI-TRTLKVKEPSAYNKLKDEGVLPTDYWLRGKCMVE  480


>fimbrillin family protein [bacterium]
Sequence ID: MDO5304064.1 Length: 611
Range 1: 440 to 609

Score:120 bits(300), Expect:2e-27, 
Method:Compositional matrix adjust., 
Identities:91/175(52%), Positives:103/175(58%), Gaps:32/175(18%)

Query  567  SAPELKATTLAGSCYYGMFYGCTSLTAAPELKATTLEKYCYNRMFK--------------  430
            SAP L ATTLA  CYY MF  CTSL +AP+L ATTL   CY+ MF+              
Sbjct  440  SAPALSATTLADYCYYYMFNNCTSLESAPKLSATTLASNCYDSMFRNCTNLTSAPKLPAT  499

Query  429  ------------GCtsltaapklkattlAYYCYYDMFSGCTKLSTVTMLAPSDQISNFC-  289
                        GC++L++APKL ATTLA YCY  MF GC+ LS+VTMLAPSDQIS    
Sbjct  500  TLADDCYRMMFYGCSNLSSAPKLPATTLADYCYSMMFYGCSNLSSVTMLAPSDQISRSSF  559

Query  288  DNWLDNAGTDPTVKSRTLIVSDEAAYNKLVNVGVLPTDYWQKENCTVKAADGSVI  124
             NWL NAGT  T  SRTLIV D+ AY      G LPT+ WQ   CTV A D S I
Sbjct  560  TNWLHNAGT--TATSRTLIVKDKDAYE--ATKGQLPTE-WQIGQCTVLAEDNSTI  609


Range 2: 387 to 486

Score:77.0 bits(188), Expect:2e-12, 
Method:Compositional matrix adjust., 
Identities:56/100(56%), Positives:65/100(65%), Gaps:1/100(1%)

Query  567  SAPEL-KATTLAGSCYYGMFYGCTSLTAAPELKATTLEKYCYNRMFKGCtsltaapklka  391
            SAP L  ATTLA  CYY MF GCT+LT+APEL ATTL  YC + MF  C  LT+AP L A
Sbjct  387  SAPALLPATTLADQCYYYMFNGCTNLTSAPELSATTLAAYCCSYMFSDCKKLTSAPALSA  446

Query  390  ttlAYYCYYDMFSGCTKLSTVTMLAPSDQISNFCDNWLDN  271
            TTLA YCYY MF+ CT L +   L+ +   SN  D+   N
Sbjct  447  TTLADYCYYYMFNNCTSLESAPKLSATTLASNCYDSMFRN  486


Range 3: 335 to 419

Score:64.7 bits(156), Expect:4e-08, 
Method:Compositional matrix adjust., 
Identities:44/85(52%), Positives:52/85(61%), Gaps:1/85(1%)

Query  567  SAPELKATTLAGSCYYGMFYGCTSLTAAPELKATTLEKYCYNRMFKGCtsltaapklkat  388
            SAP+L ATTLA  CY  MF  CTSL +AP L A TL   CY  MF  C +LT+AP L   
Sbjct  335  SAPQLPATTLASKCYSYMFSSCTSLESAPALPAKTLADSCYQSMFNLCKNLTSAPALLPA  394

Query  387  tlAY-YCYYDMFSGCTKLSTVTMLA  316
            T     CYY MF+GCT L++   L+
Sbjct  395  TTLADQCYYYMFNGCTNLTSAPELS  419


>fimbrillin family protein [uncultured Prevotella sp.]
Sequence ID: WP_295402164.1 Length: 575
Range 1: 407 to 574

Score:119 bits(299), Expect:2e-27, 
Method:Compositional matrix adjust., 
Identities:81/169(48%), Positives:97/169(57%), Gaps:29/169(17%)

Query  567  SAPELKATTLAGSCYYGMFYGCTSLTAAPELKATTLEKY---------------------  451
            SAP L AT LA  CY  MF GCT+L  AP L AT L  Y                     
Sbjct  407  SAPALPATNLAEKCYASMFKGCTNLETAPALPATYLAGYCYFYMFADCKNLNTAPELPAT  466

Query  450  ------CYNRMFKGCtsltaapklkattlAYYCYYDMFSGCTKLSTVTMLAPSDQIS-NF  292
                  CY  MF+GC+SL  AP L AT L Y CY +MF  CT L++VTMLAPSDQIS ++
Sbjct  467  HDLALFCYYGMFQGCSSLQKAPDLSATDLRYNCYTNMFCNCTNLTSVTMLAPSDQISGDY  526

Query  291  CDNWLDNAGTDPTVKSRTLIVSDEAAYNKLVNVGVLPTDYWQKENCTVK  145
              +WL NAGT   + +RTL V + +AYNKL + GVLPTDYW +  C V+
Sbjct  527  FTDWLKNAGTKEGI-TRTLKVKEPSAYNKLKDEGVLPTDYWLRGKCMVE  574


>fimbrillin family protein [Segatella copri]
Sequence ID: WP_218413475.1 Length: 590
>fimbrillin family protein [Segatella copri]
Sequence ID: WOZ86550.1 Length: 590 
Range 1: 412 to 588

Score:119 bits(298), Expect:4e-27, 
Method:Compositional matrix adjust., 
Identities:85/178(48%), Positives:99/178(55%), Gaps:31/178(17%)

Query  567  SAPELKATTLAGSCYYGMFYGCTSLTAAPELKATTLEKYCYNRMFKGCtsltaapklkat  388
            SAPEL ATTLA +CY  MF GCT+L  APELKAT L   CY  MF GCT+L  APKL A 
Sbjct  412  SAPELPATTLARNCYACMFSGCTNLKTAPELKATALADCCYASMFSGCTNLKTAPKLPAK  471

Query  387  tlAYYCYYDMFSG-------------------------CTKLSTVTMLAPSDQISNFCDN  283
                 CY +MFSG                         CT LS+VTMLAPS +I+    +
Sbjct  472  ISRVECYANMFSGCTNLKSAELSIEFLYRSCCDAMFNNCTNLSSVTMLAPSKEITLSGSS  531

Query  282  ----WLDNAGTDPTVKSRTLIVSDEAAYNKL-VNVGVLPTDYWQKENCTVKAADGSVI  124
                WL+NAGTD +V++RTL V D+AAY  L  N   LP   WQ   CTV   DG+ I
Sbjct  532  CLYYWLNNAGTDQSVQNRTLKVQDKAAYEALKANANCLPAK-WQIGKCTVLDKDGNAI  588


>fimbrillin family protein [Segatella copri]
Sequence ID: WP_218417307.1 Length: 627
>fimbrillin family protein [Segatella copri]
Sequence ID: MBW0049801.1 Length: 627 
Range 1: 479 to 621

Score:117 bits(293), Expect:2e-26, 
Method:Compositional matrix adjust., 
Identities:81/144(56%), Positives:96/144(66%), Gaps:4/144(2%)

Query  567  SAPELKATTLAGSCYYGMFYGCTSLTAAPELKATTLEKYCYNRMFKGCtsltaapklkat  388
            SAPEL A  LA  CYY MF GCTSLT+APEL A  L  +CY  MF GCTSL +AP+L AT
Sbjct  479  SAPELPAKKLADYCYYEMFDGCTSLTSAPELPAKKLADHCYYEMFYGCTSLESAPELPAT  538

Query  387  tlAYYCYYDMFSGCTKLSTVTMLAPSDQIS--NFCDN-WLDNAGTDPTVKSRTLIVSDEA  217
             LA  CY  MF+ C  LS+VTMLA   +I+  ++C N WL NAGT+  V +RTLIV DEA
Sbjct  539  ELAEACYCRMFNSCKNLSSVTMLALDSEITSKSYCVNYWLYNAGTEKNV-NRTLIVKDEA  597

Query  216  AYNKLVNVGVLPTDYWQKENCTVK  145
            AY  L N      D W+K+ CTV+
Sbjct  598  AYKALENNTNYLPDNWKKDQCTVE  621


Range 2: 401 to 492

Score:84.0 bits(206), Expect:9e-15, 
Method:Compositional matrix adjust., 
Identities:58/93(62%), Positives:65/93(69%), Gaps:1/93(1%)

Query  567  SAPELKATTLAGSCYYGMFYGCTSLTAAPELKATTLEKYCYNRMFKGCtsltaapklkat  388
            SAPEL A  LA  CYYGMF GCTSLTAAPELKATTL   CY  MF GCTSLTAAPKL A 
Sbjct  401  SAPELPAKKLAFYCYYGMFDGCTSLTAAPELKATTLANSCYRGMFDGCTSLTAAPKLPAI  460

Query  387  tlAYYCYYDMFSGCTKLSTVTMLAPSDQISNFC  289
             LA  CY  MF  CT L +   L P+ +++++C
Sbjct  461  ELAENCYDTMFCNCTSLESAPEL-PAKKLADYC  492


Range 3: 390 to 466

Score:50.8 bits(120), Expect:0.002, 
Method:Compositional matrix adjust., 
Identities:44/80(55%), Positives:52/80(65%), Gaps:3/80(3%)

Query  528  CYYGMFYGCTSLTAAPELKATTLEKYCYNRMFKGCtsltaapklkattlAYYCYYDMFSG  349
            CY  +F  C  LT+APEL A  L  YCY  MF GCTSLTAAP+LKATTLA  CY  MF G
Sbjct  390  CY--LFKDCAVLTSAPELPAKKLAFYCYYGMFDGCTSLTAAPELKATTLANSCYRGMFDG  447

Query  348  CTKLSTVTMLAPSDQISNFC  289
            CT L+    L P+ +++  C
Sbjct  448  CTSLTAAPKL-PAIELAENC  466


>fimbrillin family protein [Prevotella sp. P5-92]
Sequence ID: WP_094381276.1 Length: 712
>hypothetical protein CIK99_09470 [Prevotella sp. P5-92]
Sequence ID: OYP56488.1 Length: 712 
Range 1: 549 to 696

Score:114 bits(285), Expect:3e-25, 
Method:Compositional matrix adjust., 
Identities:83/151(55%), Positives:98/151(64%), Gaps:10/151(6%)

Query  567  SAPELKATTLAGSCYYGMFYGCTSLTAAPELKATTLEKYCYNRMFKGCtsltaapklkat  388
            +APEL ATTLA SCY  MF  CTSLT APELKATTL + CY RMF+GCTSLT AP+LKAT
Sbjct  549  TAPELPATTLANSCYADMFSDCTSLTTAPELKATTLAEKCYYRMFEGCTSLTQAPELKAT  608

Query  387  tlAYYCYYDMFSGCTKLSTVTMLAPSDQISNFCDNWLDNAGTDPTVKSRTLIVSDEAAYN  208
            TLA  CY +MF+GCT L +VTMLA +   ++    WL NAGT  T  SRTL V+ +  Y+
Sbjct  609  TLAINCYSNMFNGCTNLKSVTMLATNVSANDCLYKWLKNAGTSAT--SRTLKVNGKEEYD  666

Query  207  KL-------VNVGVLPTDYWQKENCTVKAAD  136
            K+        N+  LP D WQ      K  D
Sbjct  667  KIKATISSWENISNLP-DIWQAGANNTKILD  696


Range 2: 445 to 522

Score:84.7 bits(208), Expect:5e-15, 
Method:Compositional matrix adjust., 
Identities:56/78(72%), Positives:58/78(74%), Gaps:0/78(0%)

Query  567  SAPELKATTLAGSCYYGMFYGCTSLTAAPELKATTLEKYCYNRMFKGCtsltaapklkat  388
            SAPEL ATTLA SCY GMF GCTSLT APEL ATTL   CY  MF  CTSLT AP+L AT
Sbjct  445  SAPELPATTLANSCYAGMFMGCTSLTTAPELPATTLADGCYLSMFVRCTSLTKAPELPAT  504

Query  387  tlAYYCYYDMFSGCTKLS  334
            TL   CY DMFSGCT L+
Sbjct  505  TLTDICYADMFSGCTSLT  522


Range 3: 433 to 510

Score:53.9 bits(128), Expect:2e-04, 
Method:Compositional matrix adjust., 
Identities:42/79(53%), Positives:51/79(64%), Gaps:1/79(1%)

Query  525  YYGMFYGCTSLTAAPELKATTLEKYCYNRMFKGCtsltaapklkattlAYYCYYDMFSGC  346
            +  +FY CT LT+APEL ATTL   CY  MF GCTSLT AP+L ATTLA  CY  MF  C
Sbjct  433  FSHLFYYCTQLTSAPELPATTLANSCYAGMFMGCTSLTTAPELPATTLADGCYLSMFVRC  492

Query  345  TKLSTVTMLAPSDQISNFC  289
            T L+    L P+  +++ C
Sbjct  493  TSLTKAPEL-PATTLTDIC  510


>fimbrillin family protein [uncultured Prevotella sp.]
Sequence ID: WP_295402166.1 Length: 634
Range 1: 515 to 634

Score:112 bits(280), Expect:1e-24, 
Method:Compositional matrix adjust., 
Identities:73/151(48%), Positives:85/151(56%), Gaps:34/151(22%)

Query  564  APELKATTLAGSCYYGMFYGCTSLTAAPELKATTLEKYCYNRMFKGCtsltaapklkatt  385
            AP+L A  +  +CY GMF GCT+LT APEL A  LE +CY+RMF+               
Sbjct  515  APKLPAEIMKTNCYAGMFAGCTNLTEAPELPAKQLESFCYSRMFQ---------------  559

Query  384  lAYYCYYDMFSGCTKLSTVTMLAPSDQI---SNFCDNWLDNAGTDPTVKSRTLIVSDEAA  214
                       GCTKLSTVTMLAPSDQI   SN C NWLDNAGT  T  SR L + D+ A
Sbjct  560  -----------GCTKLSTVTMLAPSDQISKASNCCYNWLDNAGTSAT--SRKLKLLDKNA  606

Query  213  YNKLVNVGVLPTDYWQKENCTVKAADGSVIK  121
            Y+       LPT+ WQ  NCTV    G+ IK
Sbjct  607  YD--ATKAQLPTE-WQIGNCTVLDNAGNEIK  634


Range 2: 411 to 484

Score:60.1 bits(144), Expect:2e-06, 
Method:Compositional matrix adjust., 
Identities:42/74(57%), Positives:48/74(64%), Gaps:0/74(0%)

Query  567  SAPELKATTLAGSCYYGMFYGCTSLTAAPELKATTLEKYCYNRMFKGCtsltaapklkat  388
            SAP+L AT +A  CY  MF  C  L  APEL AT L+  CY  MF  C SLT+APKL AT
Sbjct  411  SAPKLPATDIASDCYNSMFNWCRYLKNAPELPATVLKDQCYQNMFNACVSLTSAPKLPAT  470

Query  387  tlAYYCYYDMFSGC  346
             LA+ CY +MFS C
Sbjct  471  KLAFNCYANMFSYC  484


>hypothetical protein [Prevotellaceae bacterium]
Sequence ID: MDD6894271.1 Length: 255
Range 1: 108 to 238

Score:107 bits(266), Expect:2e-24, 
Method:Compositional matrix adjust., 
Identities:76/136(56%), Positives:89/136(65%), Gaps:7/136(5%)

Query  567  SAPELKATTLAGSCYYGMFYGCTSLTAAPELKATTLEKYCYNRMFKGCtsltaapklkat  388
            +AP L ATT+  +CY+GMFY CTSLT APEL+ATTL K CY  MFK CTSLT  P+LKAT
Sbjct  108  TAPSLPATTMKENCYWGMFYLCTSLTTAPELRATTLAKGCYQNMFKECTSLTTGPELKAT  167

Query  387  tlAYYCYYDMFSGCTKLSTVTMLAPS--DQISNFCDNWLDNAGTDPTVKSRTLIVSDEAA  214
             L   CY  MF  C KLS+VTMLA    D  S+  D WLDNAGT  T  SRTL ++    
Sbjct  168  KLEQSCYEYMFLECKKLSSVTMLATEIHDNQSSELDKWLDNAGTSAT--SRTLKLNSGTE  225

Query  213  YNKLVNVGVLPTDYWQ  166
            YN + +   LP D W+
Sbjct  226  YNAIQS--YLP-DNWK  238


>leucine-rich repeat protein [uncultured Prevotella sp.]
Sequence ID: WP_295400717.1 Length: 664
Range 1: 513 to 664

Score:110 bits(274), Expect:7e-24, 
Method:Compositional matrix adjust., 
Identities:79/153(52%), Positives:98/153(64%), Gaps:5/153(3%)

Query  567  SAPELKATTLAGSCYYGMFYGCTSLTAAPELKATTLEKYCYNRMFKGCtsltaapklkat  388
            +AP+L ATTLA SCY  MF  CT+L  APEL ATTL   CY  MF  CT+L  AP+L AT
Sbjct  513  TAPKLPATTLASSCYDCMFSNCTNLKTAPELPATTLASSCYFGMFYYCTNLETAPELPAT  572

Query  387  tlAYYCYYDMFSGCTKLSTVTMLAPSDQIS---NFCDNWLDN-AGTDPTVKSRTLIVSDE  220
            TLA  CY+ MF GC  LS++TMLA   +I+   +   +WLD  AGT+ +V SRTL V D+
Sbjct  573  TLASSCYFGMFCGCKILSSITMLALDSEITKSQSTVKSWLDEAAGTNASVTSRTLKVKDK  632

Query  219  AAYNKLVNVGVLPTDYWQKENCTVKAADGSVIK  121
             AYN LV+   LP D W+   CTV   +G  I+
Sbjct  633  DAYNALVDNSYLP-DNWKIGKCTVLDENGMAIE  664


Range 2: 435 to 526

Score:76.6 bits(187), Expect:4e-12, 
Method:Compositional matrix adjust., 
Identities:50/93(54%), Positives:61/93(65%), Gaps:1/93(1%)

Query  567  SAPELKATTLAGSCYYGMFYGCTSLTAAPELKATTLEKYCYNRMFKGCtsltaapklkat  388
            +AP+L A  LA  CY  MF GC+SL  APEL A TL   CYN MF+ CTSL +AP L A 
Sbjct  435  TAPKLPAKMLASYCYRYMFKGCSSLKKAPELPAETLANACYNSMFESCTSLKSAPALPAK  494

Query  387  tlAYYCYYDMFSGCTKLSTVTMLAPSDQISNFC  289
            T+AY CY +MFSGCT L T   L P+  +++ C
Sbjct  495  TMAYQCYSNMFSGCTSLKTAPKL-PATTLASSC  526


Range 3: 409 to 491

Score:74.3 bits(181), Expect:2e-11, 
Method:Compositional matrix adjust., 
Identities:48/83(58%), Positives:53/83(63%), Gaps:0/83(0%)

Query  567  SAPELKATTLAGSCYYGMFYGCTSLTAAPELKATTLEKYCYNRMFKGCtsltaapklkat  388
            SAPEL A TLA  CY  MFYGC+SL  AP+L A  L  YCY  MFKGC+SL  AP+L A 
Sbjct  409  SAPELPAETLADYCYDSMFYGCSSLQTAPKLPAKMLASYCYRYMFKGCSSLKKAPELPAE  468

Query  387  tlAYYCYYDMFSGCTKLSTVTML  319
            TLA  CY  MF  CT L +   L
Sbjct  469  TLANACYNSMFESCTSLKSAPAL  491


Range 4: 397 to 476

Score:64.7 bits(156), Expect:4e-08, 
Method:Compositional matrix adjust., 
Identities:42/81(52%), Positives:53/81(65%), Gaps:1/81(1%)

Query  525  YYGMFYGCTSLTAAPELKATTLEKYCYNRMFKGCtsltaapklkattlAYYCYYDMFSGC  346
            +Y +F  CT+LT+APEL A TL  YCY+ MF GC+SL  APKL A  LA YCY  MF GC
Sbjct  397  FYNLFDDCTALTSAPELPAETLADYCYDSMFYGCSSLQTAPKLPAKMLASYCYRYMFKGC  456

Query  345  TKLSTVTMLAPSDQISNFCDN  283
            + L     L P++ ++N C N
Sbjct  457  SSLKKAPEL-PAETLANACYN  476


>fimbrillin family protein [Prevotella sp. P5-92]
Sequence ID: WP_094381279.1 Length: 571
>hypothetical protein CIK99_09485 [Prevotella sp. P5-92]
Sequence ID: OYP56491.1 Length: 571 
Range 1: 421 to 560

Score:109 bits(272), Expect:1e-23, 
Method:Compositional matrix adjust., 
Identities:74/141(52%), Positives:87/141(61%), Gaps:6/141(4%)

Query  567  SAPELKATTLAGSCYYGMFYGCTSLTAAPELKATTLEKYCYNRMFKGCtsltaapklkat  388
            SAPEL AT LA SCYY MF+ C SLT APEL A TL K CY  MF  C +LT+AP+L AT
Sbjct  421  SAPELPATELAESCYYSMFFECQSLTTAPELPAMTLAKGCYYNMFNNCKALTSAPELPAT  480

Query  387  tlAYYCYYDMFSGCTKLSTVTMLAPSDQISNFCDNWLDNAGTDPTVKSRTLIVSDEAAYN  208
             LA  CY  MF  CT L +VTMLA      +    WL +AGTD +V  RTL V+ + AYN
Sbjct  481  KLANNCYNGMFYDCTNLESVTMLATDVSARDCLYKWLYDAGTDDSVTQRTLTVASQEAYN  540

Query  207  KLVNVG-----VLPTDYWQKE  160
             +VN        LP D W+K+
Sbjct  541  TIVNTKYDNNPALP-DNWKKD  560


>fimbrillin family protein [Prevotella sp. P5-92]
Sequence ID: WP_094381281.1 Length: 629
>hypothetical protein CIK99_09495 [Prevotella sp. P5-92]
Sequence ID: OYP56493.1 Length: 629 
Range 1: 485 to 618

Score:107 bits(268), Expect:5e-23, 
Method:Compositional matrix adjust., 
Identities:67/136(49%), Positives:87/136(63%), Gaps:2/136(1%)

Query  567  SAPELKATTLAGSCYYGMFYGCTSLTAAPELKATTLEKYCYNRMFKGCtsltaapklkat  388
            SAP L AT LA +CY GMF GCT+L +AP L A  L  +CYN MF GCT+LT AP+LKA+
Sbjct  485  SAPALPATELADNCYRGMFNGCTALKSAPTLPAEKLALFCYNNMFNGCTALTQAPELKAS  544

Query  387  tlAYYCYYDMFSGCTKLSTVTMLAPSDQISNFCDNWLDNAGTDPTVKSRTLIVSDEAAYN  208
            T+   CY  MF GC+ LS+VTMLA    + N+   WL+NAGT  + +SRTL + +   YN
Sbjct  545  TIKTSCYSFMFDGCSNLSSVTMLAEDVSVKNYLMQWLENAGT--SAQSRTLKLKNSDVYN  602

Query  207  KLVNVGVLPTDYWQKE  160
             L +      D W+ +
Sbjct  603  ALKSQSNYLPDNWKSD  618


Range 2: 407 to 498

Score:77.0 bits(188), Expect:2e-12, 
Method:Compositional matrix adjust., 
Identities:49/93(53%), Positives:62/93(66%), Gaps:1/93(1%)

Query  567  SAPELKATTLAGSCYYGMFYGCTSLTAAPELKATTLEKYCYNRMFKGCtsltaapklkat  388
            +AP L AT LA +CY GMF GCT+LT AP L AT L + CY  MF GCT+L +AP L A 
Sbjct  407  TAPMLPATKLADNCYEGMFNGCTALTNAPALPATELTERCYYSMFYGCTALKSAPALPAE  466

Query  387  tlAYYCYYDMFSGCTKLSTVTMLAPSDQISNFC  289
             LA +CYY MF GCT L +   L P+ ++++ C
Sbjct  467  QLAKWCYYSMFYGCTALKSAPAL-PATELADNC  498


Range 3: 391 to 472

Score:63.2 bits(152), Expect:2e-07, 
Method:Compositional matrix adjust., 
Identities:43/83(52%), Positives:52/83(62%), Gaps:2/83(2%)

Query  534  GSCYYG-MFYGCTSLTAAPELKATTLEKYCYNRMFKGCtsltaapklkattlAYYCYYDM  358
            GS  +G +F GCT LT AP L AT L   CY  MF GCT+LT AP L AT L   CYY M
Sbjct  391  GSAKFGFLFNGCTQLTTAPMLPATKLADNCYEGMFNGCTALTNAPALPATELTERCYYSM  450

Query  357  FSGCTKLSTVTMLAPSDQISNFC  289
            F GCT L +   L P++Q++ +C
Sbjct  451  FYGCTALKSAPAL-PAEQLAKWC  472


>fimbrillin family protein [Prevotella sp.]
Sequence ID: WP_287857719.1 Length: 612
Range 1: 435 to 612

Score:104 bits(259), Expect:6e-22, 
Method:Compositional matrix adjust., 
Identities:78/179(44%), Positives:99/179(55%), Gaps:31/179(17%)

Query  567  SAPELKATTLAGSCYYGMFYGCTSLTAAPELKATTLEKYCYNRMFKGCtsltaapklkat  388
            +AP+L A  LA  CY  MF GC+SL  APEL A TL   CYN MF+ CTSL +AP L A 
Sbjct  435  TAPKLPAKMLASYCYRYMFKGCSSLKKAPELPAETLANACYNSMFESCTSLKSAPALPAK  494

Query  387  tlAYYCYYDMFSGCTK--------------------------LSTVTMLAPSDQIS---N  295
            T+AY CY +MFSGCT                           LS+++MLA   +I+   +
Sbjct  495  TMAYQCYSNMFSGCTSLKTAPKLPATTLASSCYFGMFCGCKILSSISMLALDSEITKSQS  554

Query  294  FCDNWLDN-AGTDPTVKSRTLIVSDEAAYNKLVNVGVLPTDYWQKENCTVKAADGSVIK  121
               +WLD  AGT+ +V SRTL V D+ AYN LV+   LP D W+   CTV   +G  I+
Sbjct  555  TVKSWLDEAAGTNASVTSRTLKVKDKDAYNALVDNSYLP-DNWKIGKCTVLDENGMAIE  612


Range 2: 397 to 476

Score:64.7 bits(156), Expect:4e-08, 
Method:Compositional matrix adjust., 
Identities:42/81(52%), Positives:53/81(65%), Gaps:1/81(1%)

Query  525  YYGMFYGCTSLTAAPELKATTLEKYCYNRMFKGCtsltaapklkattlAYYCYYDMFSGC  346
            +Y +F  CT+LT+APEL A TL  YCY+ MF GC+SL  APKL A  LA YCY  MF GC
Sbjct  397  FYNLFDDCTALTSAPELPAETLADYCYDSMFYGCSSLQTAPKLPAKMLASYCYRYMFKGC  456

Query  345  TKLSTVTMLAPSDQISNFCDN  283
            + L     L P++ ++N C N
Sbjct  457  SSLKKAPEL-PAETLANACYN  476


>hypothetical protein [Prevotellaceae bacterium]
Sequence ID: MDD6015104.1 Length: 335
Range 1: 168 to 331

Score:102 bits(253), Expect:7e-22, 
Method:Compositional matrix adjust., 
Identities:77/168(46%), Positives:98/168(58%), Gaps:31/168(18%)

Query  567  SAPELKATTLAGSCYYGMFYGCTSLTAAPELKATTLEK----------------------  454
            +APEL A  LA  CY G+FYGCTSLT APEL ATTL +                      
Sbjct  168  TAPELPAMNLASQCYKGIFYGCTSLTTAPELPATTLAEGCYQGMFNNCASLTTAPKLPAT  227

Query  453  ----YCYNRMFKGCtsltaapklkattlAYYCYYDMFSGCTKLSTVTMLAPSDQISNFC-  289
                +CY +MF GCTSLT AP+L A TLA  CY+ MFS CTKLS V ML  +D  ++ C 
Sbjct  228  TLADHCYRQMFYGCTSLTTAPELTAETLAEGCYFMMFSSCTKLSKVKMLT-TDVTADGCF  286

Query  288  DNWLDNAGTDPTVKSRTLIVSDEAAYNKLVNVGVLPTDYWQKENCTVK  145
            D+WL NAGT+    SRTLI+ + + Y++L+N   L  D W+    T++
Sbjct  287  DDWLFNAGTE--ASSRTLILYNSSVYDELINRAYL-FDNWRDGQATIQ  331


>FimB/Mfa2 family fimbrial subunit [Bacteroides sp. BFG-606]
Sequence ID: WP_259022677.1 Length: 571
>FimB/Mfa2 family fimbrial subunit [Bacteroides sp. BFG-606]
Sequence ID: MCS2336016.1 Length: 571 
Range 1: 404 to 567

Score:103 bits(256), Expect:2e-21, 
Method:Compositional matrix adjust., 
Identities:77/168(46%), Positives:99/168(58%), Gaps:31/168(18%)

Query  567  SAPELKATTLAGSCYYGMFYGCTSLTAAPELKATTLEK----------------------  454
            +APEL A  LA  CY G+FYGCTSLT APEL ATTL +                      
Sbjct  404  TAPELPAMNLASQCYKGIFYGCTSLTTAPELPATTLAEGCYQGMFNNCASLTTAPKLPAT  463

Query  453  ----YCYNRMFKGCtsltaapklkattlAYYCYYDMFSGCTKLSTVTMLAPSDQISNFC-  289
                +CY +MF GCTSLT AP+L A TLA  CY+ MFS CTKLS V ML  +D  ++ C 
Sbjct  464  TLADHCYRQMFYGCTSLTTAPELTAETLAEGCYFMMFSSCTKLSKVKMLT-TDVTADGCF  522

Query  288  DNWLDNAGTDPTVKSRTLIVSDEAAYNKLVNVGVLPTDYWQKENCTVK  145
            D+WL NAGT+ +  SRTLI+ + + Y++L+N   L  D W+    T++
Sbjct  523  DDWLFNAGTEAS--SRTLILYNSSVYDELINRAYL-FDNWRDGQATIQ  567


>leucine-rich repeat protein [Bacteroidaceae bacterium]
Sequence ID: MBQ8336508.1 Length: 374
Range 1: 238 to 354

Score:99.8 bits(247), Expect:1e-20, 
Method:Compositional matrix adjust., 
Identities:67/117(57%), Positives:78/117(66%), Gaps:1/117(0%)

Query  567  SAPELKATTLAGSCYYGMFYGCTSLTAAPELKATTLEKYCYNRMFKGCtsltaapklkat  388
            +APELKATTLA SCY  MF GCT+LTAAPEL ATTL   CY +MF GCTSLT AP+L A 
Sbjct  238  AAPELKATTLAESCYSQMFSGCTNLTAAPELPATTLFANCYYKMFNGCTSLTVAPELPAA  297

Query  387  tlAYYCYYDMFSGCTKLSTVTMLAPSDQISNFCDNWLDN-AGTDPTVKSRTLIVSDE  220
            TL  +CYY MF GCT LS +TMLA     S   ++W+   A T    K+ +LI   E
Sbjct  298  TLVNWCYYRMFYGCTNLSNITMLATDISASGCLNDWVSGVASTGTFTKAASLIQGSE  354


Range 2: 213 to 303

Score:92.8 bits(229), Expect:3e-18, 
Method:Compositional matrix adjust., 
Identities:60/92(65%), Positives:71/92(77%), Gaps:1/92(1%)

Query  564  APELKATTLAGSCYYGMFYGCTSLTAAPELKATTLEKYCYNRMFKGCtsltaapklkatt  385
            APEL ATTLA SCYY MF GCT+LTAAPELKATTL + CY++MF GCT+LTAAP+L ATT
Sbjct  213  APELPATTLAESCYYQMFSGCTNLTAAPELKATTLAESCYSQMFSGCTNLTAAPELPATT  272

Query  384  lAYYCYYDMFSGCTKLSTVTMLAPSDQISNFC  289
            L   CYY MF+GCT L+    L P+  + N+C
Sbjct  273  LFANCYYKMFNGCTSLTVAPEL-PAATLVNWC  303


Range 3: 187 to 276

Score:84.7 bits(208), Expect:3e-15, 
Method:Compositional matrix adjust., 
Identities:59/90(66%), Positives:66/90(73%), Gaps:0/90(0%)

Query  564  APELKATTLAGSCYYGMFYGCTSLTAAPELKATTLEKYCYNRMFKGCtsltaapklkatt  385
            APEL ATTLA SCY  MFYGCTSLT APEL ATTL + CY +MF GCT+LTAAP+LKATT
Sbjct  187  APELPATTLAQSCYEYMFYGCTSLTVAPELPATTLAESCYYQMFSGCTNLTAAPELKATT  246

Query  384  lAYYCYYDMFSGCTKLSTVTMLAPSDQISN  295
            LA  CY  MFSGCT L+    L  +   +N
Sbjct  247  LAESCYSQMFSGCTNLTAAPELPATTLFAN  276


Range 4: 134 to 250

Score:80.1 bits(196), Expect:1e-13, 
Method:Compositional matrix adjust., 
Identities:63/118(53%), Positives:77/118(65%), Gaps:5/118(4%)

Query  567  SAPELKATTLAGSCYYGMFYGCTSLTAAPELKATTLEKYCYNRMFKGCtsltaapklkat  388
            ++PEL ATTLA SCY  MFY CTSLT APEL ATTL ++CYNRMF  CTSLT AP+L AT
Sbjct  134  TSPELPATTLAESCYEYMFYKCTSLTVAPELPATTLTEFCYNRMFYKCTSLTVAPELPAT  193

Query  387  tlAYYCYYDMFSGCTKLSTVTMLAPSDQISNFCDNWLDNAGTD----PTVKSRTLIVS  226
            TLA  CY  MF GCT L+    L P+  ++  C   + +  T+    P +K+ TL  S
Sbjct  194  TLAQSCYEYMFYGCTSLTVAPEL-PATTLAESCYYQMFSGCTNLTAAPELKATTLAES  250


>leucine-rich repeat protein [Bacteroidaceae bacterium]
Sequence ID: MBQ8805117.1 Length: 569
Range 1: 433 to 549

Score:100 bits(250), Expect:1e-20, 
Method:Compositional matrix adjust., 
Identities:66/117(56%), Positives:79/117(67%), Gaps:1/117(0%)

Query  567  SAPELKATTLAGSCYYGMFYGCTSLTAAPELKATTLEKYCYNRMFKGCtsltaapklkat  388
            +APEL AT LA  CYY MF GCT+LTAAPEL AT L   CY +MF GCT+LTAAP+L AT
Sbjct  433  AAPELSATILARLCYYQMFSGCTNLTAAPELPATALAISCYRKMFHGCTNLTAAPELPAT  492

Query  387  tlAYYCYYDMFSGCTKLSTVTMLAPSDQISNFCDNWLDNAGTDPT-VKSRTLIVSDE  220
            TL  YCYY MFSGCT LS++TMLA +   S    +W+    +  T  K+ +LI   E
Sbjct  493  TLVNYCYYQMFSGCTNLSSITMLATNIPASRCLKDWVSGVASSGTFTKAASLIQGSE  549


Range 2: 303 to 394

Score:82.0 bits(201), Expect:4e-14, 
Method:Compositional matrix adjust., 
Identities:58/93(62%), Positives:65/93(69%), Gaps:1/93(1%)

Query  567  SAPELKATTLAGSCYYGMFYGCTSLTAAPELKATTLEKYCYNRMFKGCtsltaapklkat  388
            +APEL ATTL   CYY MFY CTSLT APEL ATTL   CY  MF+ CTSLT AP+L AT
Sbjct  303  AAPELPATTLTEDCYYMMFYNCTSLTVAPELPATTLANDCYESMFRLCTSLTVAPELPAT  362

Query  387  tlAYYCYYDMFSGCTKLSTVTMLAPSDQISNFC  289
            TLA  CY  MF  CTKL+T   L P+  ++NFC
Sbjct  363  TLAESCYECMFYDCTKLTTAPEL-PATTLANFC  394


Range 3: 381 to 463

Score:81.3 bits(199), Expect:7e-14, 
Method:Compositional matrix adjust., 
Identities:53/83(64%), Positives:59/83(71%), Gaps:0/83(0%)

Query  567  SAPELKATTLAGSCYYGMFYGCTSLTAAPELKATTLEKYCYNRMFKGCtsltaapklkat  388
            +APEL ATTLA  CY  MF+ C +LT APEL ATTL + CY  MF GCTSLTAAP+L AT
Sbjct  381  TAPELPATTLANFCYQSMFWNCPNLTVAPELPATTLAESCYESMFNGCTSLTAAPELSAT  440

Query  387  tlAYYCYYDMFSGCTKLSTVTML  319
             LA  CYY MFSGCT L+    L
Sbjct  441  ILARLCYYQMFSGCTNLTAAPEL  463


Range 4: 277 to 368

Score:70.5 bits(171), Expect:4e-10, 
Method:Compositional matrix adjust., 
Identities:55/93(59%), Positives:61/93(65%), Gaps:1/93(1%)

Query  567  SAPELKATTLAGSCYYGMFYGCTSLTAAPELKATTLEKYCYNRMFKGCtsltaapklkat  388
            SAPEL ATTLA  CY  MF  CTSLTAAPEL ATTL + CY  MF  CTSLT AP+L AT
Sbjct  277  SAPELLATTLADHCYNNMFRDCTSLTAAPELPATTLTEDCYYMMFYNCTSLTVAPELPAT  336

Query  387  tlAYYCYYDMFSGCTKLSTVTMLAPSDQISNFC  289
            TLA  CY  MF  CT L+    L P+  ++  C
Sbjct  337  TLANDCYESMFRLCTSLTVAPEL-PATTLAESC  368


Range 5: 268 to 342

Score:57.8 bits(138), Expect:1e-05, 
Method:Compositional matrix adjust., 
Identities:43/76(57%), Positives:52/76(68%), Gaps:1/76(1%)

Query  516  MFYGCTSLTAAPELKATTLEKYCYNRMFKGCtsltaapklkattlAYYCYYDMFSGCTKL  337
            +F  C SLT+APEL ATTL  +CYN MF+ CTSLTAAP+L ATTL   CYY MF  CT L
Sbjct  268  LFQSCKSLTSAPELLATTLADHCYNNMFRDCTSLTAAPELPATTLTEDCYYMMFYNCTSL  327

Query  336  STVTMLAPSDQISNFC  289
            +    L P+  ++N C
Sbjct  328  TVAPEL-PATTLANDC  342


>hypothetical protein CIK90_03080 [Prevotella sp. P5-126]
Sequence ID: OYP39640.1 Length: 700
Range 1: 556 to 681

Score:100 bits(250), Expect:1e-20, 
Method:Compositional matrix adjust., 
Identities:75/131(57%), Positives:88/131(67%), Gaps:9/131(6%)

Query  564  APELKATTLAGSCYYGMFYGCTSLTAAPELKATTLEKYCYNRMFKGCtsltaapklkatt  385
            AP L A TLA SCY GMFYGCT+LT AP L ATTL   CY  MF GCT+LT AP L+ATT
Sbjct  556  APALPAKTLAYSCYNGMFYGCTALTKAPALPATTLAGLCYQSMFLGCTALTQAPVLRATT  615

Query  384  lAYYCYYDMFSGCTKLSTVTMLA----PSDQISNFCDNWLDNAGTDPTVKSRTLIVSDEA  217
            LA  CY +MFSGC++LS+VTMLA     SD    F D WL NAGT  + +SR L +S + 
Sbjct  616  LANDCYREMFSGCSQLSSVTMLATNIYESDASYYFSD-WLTNAGT--SAQSRKLYLSSDF  672

Query  216  AYNKLVNVGVL  184
             +  +VN G L
Sbjct  673  VF--VVNQGQL  681


Range 2: 452 to 542

Score:78.6 bits(192), Expect:6e-13, 
Method:Compositional matrix adjust., 
Identities:53/91(58%), Positives:60/91(65%), Gaps:0/91(0%)

Query  561  PELKATTLAGSCYYGMFYGCTSLTAAPELKATTLEKYCYNRMFKGCtsltaapklkattl  382
            P L ATTL  SCY  MFYGCT+LT APEL ATTL++YCY  MF GCT+LT AP L ATTL
Sbjct  452  PSLPATTLTESCYEQMFYGCTALTKAPELPATTLKEYCYQYMFLGCTALTEAPVLPATTL  511

Query  381  AYYCYYDMFSGCTKLSTVTMLAPSDQISNFC  289
            A  CY  MF GCT L+      P+  +   C
Sbjct  512  AGNCYNGMFLGCTALTKAPSKLPATTLKENC  542


Range 3: 503 to 594

Score:74.7 bits(182), Expect:1e-11, 
Method:Compositional matrix adjust., 
Identities:53/93(57%), Positives:64/93(68%), Gaps:2/93(2%)

Query  564  APELKATTLAGSCYYGMFYGCTSLTAAP-ELKATTLEKYCYNRMFKGCtsltaapklkat  388
            AP L ATTLAG+CY GMF GCT+LT AP +L ATTL++ C  +MF GCT+LT AP L A 
Sbjct  503  APVLPATTLAGNCYNGMFLGCTALTKAPSKLPATTLKENCCEQMFYGCTALTQAPALPAK  562

Query  387  tlAYYCYYDMFSGCTKLSTVTMLAPSDQISNFC  289
            TLAY CY  MF GCT L+    L P+  ++  C
Sbjct  563  TLAYSCYNGMFYGCTALTKAPAL-PATTLAGLC  594


Range 4: 477 to 570

Score:62.8 bits(151), Expect:2e-07, 
Method:Compositional matrix adjust., 
Identities:52/95(55%), Positives:58/95(61%), Gaps:2/95(2%)

Query  564  APELKATTLAGSCYYGMFYGCTSLTAAPELKATTLEKYCYNRMFKGCtsltaa-pklkat  388
            APEL ATTL   CY  MF GCT+LT AP L ATTL   CYN MF GCT+LT A  KL AT
Sbjct  477  APELPATTLKEYCYQYMFLGCTALTEAPVLPATTLAGNCYNGMFLGCTALTKAPSKLPAT  536

Query  387  tlAYYCYYDMFSGCTKLSTVTMLAPSDQISNFCDN  283
            TL   C   MF GCT L+    L P+  ++  C N
Sbjct  537  TLKENCCEQMFYGCTALTQAPAL-PAKTLAYSCYN  570


>fimbrillin family protein [Prevotella sp. P5-126]
Sequence ID: WP_158216020.1 Length: 686
Range 1: 541 to 667

Score:100 bits(249), Expect:2e-20, 
Method:Compositional matrix adjust., 
Identities:75/132(57%), Positives:88/132(66%), Gaps:9/132(6%)

Query  567  SAPELKATTLAGSCYYGMFYGCTSLTAAPELKATTLEKYCYNRMFKGCtsltaapklkat  388
             AP L A TLA SCY GMFYGCT+LT AP L ATTL   CY  MF GCT+LT AP L+AT
Sbjct  541  QAPALPAKTLAYSCYNGMFYGCTALTKAPALPATTLAGLCYQSMFLGCTALTQAPVLRAT  600

Query  387  tlAYYCYYDMFSGCTKLSTVTMLA----PSDQISNFCDNWLDNAGTDPTVKSRTLIVSDE  220
            TLA  CY +MFSGC++LS+VTMLA     SD    F D WL NAGT  + +SR L +S +
Sbjct  601  TLANDCYREMFSGCSQLSSVTMLATNIYESDASYYFSD-WLTNAGT--SAQSRKLYLSSD  657

Query  219  AAYNKLVNVGVL  184
              +  +VN G L
Sbjct  658  FVF--VVNQGQL  667


Range 2: 438 to 528

Score:78.6 bits(192), Expect:7e-13, 
Method:Compositional matrix adjust., 
Identities:53/91(58%), Positives:60/91(65%), Gaps:0/91(0%)

Query  561  PELKATTLAGSCYYGMFYGCTSLTAAPELKATTLEKYCYNRMFKGCtsltaapklkattl  382
            P L ATTL  SCY  MFYGCT+LT APEL ATTL++YCY  MF GCT+LT AP L ATTL
Sbjct  438  PSLPATTLTESCYEQMFYGCTALTKAPELPATTLKEYCYQYMFLGCTALTEAPVLPATTL  497

Query  381  AYYCYYDMFSGCTKLSTVTMLAPSDQISNFC  289
            A  CY  MF GCT L+      P+  +   C
Sbjct  498  AGNCYNGMFLGCTALTKAPSKLPATTLKENC  528


Range 3: 489 to 580

Score:74.7 bits(182), Expect:2e-11, 
Method:Compositional matrix adjust., 
Identities:53/93(57%), Positives:64/93(68%), Gaps:2/93(2%)

Query  564  APELKATTLAGSCYYGMFYGCTSLTAAP-ELKATTLEKYCYNRMFKGCtsltaapklkat  388
            AP L ATTLAG+CY GMF GCT+LT AP +L ATTL++ C  +MF GCT+LT AP L A 
Sbjct  489  APVLPATTLAGNCYNGMFLGCTALTKAPSKLPATTLKENCCEQMFYGCTALTQAPALPAK  548

Query  387  tlAYYCYYDMFSGCTKLSTVTMLAPSDQISNFC  289
            TLAY CY  MF GCT L+    L P+  ++  C
Sbjct  549  TLAYSCYNGMFYGCTALTKAPAL-PATTLAGLC  580


Range 4: 463 to 556

Score:62.8 bits(151), Expect:2e-07, 
Method:Compositional matrix adjust., 
Identities:52/95(55%), Positives:58/95(61%), Gaps:2/95(2%)

Query  564  APELKATTLAGSCYYGMFYGCTSLTAAPELKATTLEKYCYNRMFKGCtsltaa-pklkat  388
            APEL ATTL   CY  MF GCT+LT AP L ATTL   CYN MF GCT+LT A  KL AT
Sbjct  463  APELPATTLKEYCYQYMFLGCTALTEAPVLPATTLAGNCYNGMFLGCTALTKAPSKLPAT  522

Query  387  tlAYYCYYDMFSGCTKLSTVTMLAPSDQISNFCDN  283
            TL   C   MF GCT L+    L P+  ++  C N
Sbjct  523  TLKENCCEQMFYGCTALTQAPAL-PAKTLAYSCYN  556


>hypothetical protein, partial [Prevotella sp. khp7]
Sequence ID: WP_218142010.1 Length: 180
>hypothetical protein SAMN04487827_0310, partial [Prevotella sp. khp7]
Sequence ID: SEV83070.1 Length: 180 
Range 1: 19 to 132

Score:95.1 bits(235), Expect:2e-20, 
Method:Compositional matrix adjust., 
Identities:60/114(53%), Positives:79/114(69%), Gaps:0/114(0%)

Query  567  SAPELKATTLAGSCYYGMFYGCTSLTAAPELKATTLEKYCYNRMFKGCtsltaapklkat  388
            +AP+L A TLA  CYYGMF  C +LTAAP+L ATTL + CY+ MF GC +LT AP+L A 
Sbjct  19   TAPKLPAETLANGCYYGMFQDCINLTAAPKLPATTLAEECYSGMFWGCKNLTTAPELPAK  78

Query  387  tlAYYCYYDMFSGCTKLSTVTMLAPSDQISNFCDNWLDNAGTDPTVKSRTLIVS  226
            TLA  CYY MF GC KLS+VT  A +       + WL++AGTD +V ++T+ ++
Sbjct  79   TLAESCYYWMFYGCKKLSSVTCKATNLSAGWCLNGWLEDAGTDESVTTKTIYIN  132


>leucine-rich repeat protein [Alistipes sp.]
Sequence ID: MBQ7311287.1 Length: 534
Range 1: 398 to 514

Score:100 bits(248), Expect:2e-20, 
Method:Compositional matrix adjust., 
Identities:67/117(57%), Positives:78/117(66%), Gaps:1/117(0%)

Query  567  SAPELKATTLAGSCYYGMFYGCTSLTAAPELKATTLEKYCYNRMFKGCtsltaapklkat  388
            +APELKATTLA SCY  MF GCT+LTAAPEL ATTL   CY +MF GCTSLT AP+L A 
Sbjct  398  AAPELKATTLAESCYSQMFSGCTNLTAAPELPATTLFANCYYKMFNGCTSLTVAPELPAA  457

Query  387  tlAYYCYYDMFSGCTKLSTVTMLAPSDQISNFCDNWLDN-AGTDPTVKSRTLIVSDE  220
            TL  +CYY MF GCT LS +TMLA     S   ++W+   A T    K+ +LI   E
Sbjct  458  TLVNWCYYRMFYGCTNLSNITMLATDISASGCLNDWVSGVASTGTFTKAASLIQGSE  514


Range 2: 373 to 463

Score:93.2 bits(230), Expect:5e-18, 
Method:Compositional matrix adjust., 
Identities:60/92(65%), Positives:71/92(77%), Gaps:1/92(1%)

Query  564  APELKATTLAGSCYYGMFYGCTSLTAAPELKATTLEKYCYNRMFKGCtsltaapklkatt  385
            APEL ATTLA SCYY MF GCT+LTAAPELKATTL + CY++MF GCT+LTAAP+L ATT
Sbjct  373  APELPATTLAESCYYQMFSGCTNLTAAPELKATTLAESCYSQMFSGCTNLTAAPELPATT  432

Query  384  lAYYCYYDMFSGCTKLSTVTMLAPSDQISNFC  289
            L   CYY MF+GCT L+    L P+  + N+C
Sbjct  433  LFANCYYKMFNGCTSLTVAPEL-PAATLVNWC  463


Range 3: 347 to 436

Score:85.1 bits(209), Expect:4e-15, 
Method:Compositional matrix adjust., 
Identities:59/90(66%), Positives:66/90(73%), Gaps:0/90(0%)

Query  564  APELKATTLAGSCYYGMFYGCTSLTAAPELKATTLEKYCYNRMFKGCtsltaapklkatt  385
            APEL ATTLA SCY  MFYGCTSLT APEL ATTL + CY +MF GCT+LTAAP+LKATT
Sbjct  347  APELPATTLAQSCYEYMFYGCTSLTVAPELPATTLAESCYYQMFSGCTNLTAAPELKATT  406

Query  384  lAYYCYYDMFSGCTKLSTVTMLAPSDQISN  295
            LA  CY  MFSGCT L+    L  +   +N
Sbjct  407  LAESCYSQMFSGCTNLTAAPELPATTLFAN  436


Range 4: 294 to 385

Score:80.5 bits(197), Expect:2e-13, 
Method:Compositional matrix adjust., 
Identities:57/93(61%), Positives:66/93(70%), Gaps:1/93(1%)

Query  567  SAPELKATTLAGSCYYGMFYGCTSLTAAPELKATTLEKYCYNRMFKGCtsltaapklkat  388
            ++PEL ATTLA SCY  MFY CTSLT APEL ATTL ++CYNRMF  CTSLT AP+L AT
Sbjct  294  TSPELPATTLAESCYEYMFYKCTSLTVAPELPATTLTEFCYNRMFYKCTSLTVAPELPAT  353

Query  387  tlAYYCYYDMFSGCTKLSTVTMLAPSDQISNFC  289
            TLA  CY  MF GCT L+    L P+  ++  C
Sbjct  354  TLAQSCYEYMFYGCTSLTVAPEL-PATTLAESC  385


>fimbrillin family protein [Prevotellaceae bacterium]
Sequence ID: MDD6894443.1 Length: 543
Range 1: 400 to 541

Score:99.0 bits(245), Expect:5e-20, 
Method:Compositional matrix adjust., 
Identities:74/148(50%), Positives:86/148(58%), Gaps:6/148(4%)

Query  567  SAPELKATTLAGSCYYGMFYGCTSLTAAPELKATTLEKYCYNRMFKGCtsltaapklkat  388
            SAP L AT LA  CY  MF  C +LT APEL AT L  YCY +MF  CTSLT AP+L AT
Sbjct  400  SAPALPATKLADFCYQNMFNNCIALTEAPELPATELASYCYFQMFSACTSLTKAPELPAT  459

Query  387  tlAYYCYYDMFSGCTKLSTVTMLAPSDQISNFCDNWLDNAGTDPTVKSRTLIVSDEAAYN  208
             LA  CY +MF GC  LS VTML      +   D+WL N    PT   RTL V D  AYN
Sbjct  460  KLASSCYCEMFQGCNNLSYVTMLCDKFNNNFNLDSWLYNTAGAPT---RTLTVKDREAYN  516

Query  207  KLVNVGVLPTDYWQKENCTVKAADGSVI  124
             +    +LP  YW+    TVK  +G+V+
Sbjct  517  LI--ESMLP-QYWRINYATVKDENGNVL  541


>fimbrillin family protein [Segatella copri]
Sequence ID: WP_217762949.1 Length: 524
>fimbrillin family protein [Segatella copri]
Sequence ID: MBV3428290.1 Length: 524 
Range 1: 401 to 524

Score:98.6 bits(244), Expect:7e-20, 
Method:Compositional matrix adjust., 
Identities:71/153(46%), Positives:81/153(52%), Gaps:34/153(22%)

Query  564  APELKATTLAGSCYYGMFYGCTSLTAAPELKATTLEKYCYNRMFKGCtsltaapklkatt  385
            APEL ATTLA  CY+GMF+ CT+L +APEL ATTL K CYN                   
Sbjct  401  APELPATTLAEDCYHGMFWYCTNLESAPELPATTLMKDCYNL------------------  442

Query  384  lAYYCYYDMFSGCTKLSTVTMLAPSDQIS---NFCDNWLDNAGTDPTVKSRTLIVSDEAA  214
                    MF  C KLSTVTMLAPS +I+   N    WL+ AGT  +  SRTL V D  A
Sbjct  443  --------MFGYCEKLSTVTMLAPSTEITGKDNCVYKWLEFAGTKAS--SRTLKVMDADA  492

Query  213  YNKLVNVGVLPTDYWQK--ENCTVKAADGSVIK  121
            YN L   G LP D W+K     TV   D + IK
Sbjct  493  YNALEGTGYLP-DKWKKGAAGTTVLNKDNTEIK  524


>T9SS type A sorting domain-containing protein [Paludibacteraceae bacterium]
Sequence ID: MBS7363806.1 Length: 532
Range 1: 298 to 419

Score:98.2 bits(243), Expect:1e-19, 
Method:Compositional matrix adjust., 
Identities:68/124(55%), Positives:86/124(69%), Gaps:2/124(1%)

Query  567  SAPELKATTLAGSCYYGMFYGCTSLTAAPELKATTLEKYCYNRMFKGCtsltaapklkat  388
             APEL ATTLA  CY GMF GCTSLT APEL ATTL  YCY+ MFKGCTSLT AP+L AT
Sbjct  298  QAPELPATTLAERCYGGMFRGCTSLTQAPELPATTLADYCYSFMFKGCTSLTQAPELPAT  357

Query  387  tlAYYCYYDMFSGCTKLSTVTMLAPSDQISNFCDNWLDNAGTDPTVKSRTLIVSDEAAYN  208
            TLA +CYY+MF GCT+L+    L P+  ++N C N++ +  T+ + + R   V  E + +
Sbjct  358  TLADFCYYEMFKGCTRLTQTPEL-PATTLANCCYNFMFSGCTNLS-EIRVAFVEWENSTD  415

Query  207  KLVN  196
            K+ N
Sbjct  416  KVYN  419


Range 2: 136 to 255

Score:89.4 bits(220), Expect:1e-16, 
Method:Compositional matrix adjust., 
Identities:64/121(53%), Positives:80/121(66%), Gaps:5/121(4%)

Query  567  SAPELKATTLAGSCYYGMFYGCTSLTAAPELKATTLEKYCYNRMFKGCtsltaapklkat  388
             APEL ATTLA  CYY MF GCTSLT APEL ATTL   CYN MF+GCTSLT AP+L AT
Sbjct  136  QAPELSATTLADFCYYEMFKGCTSLTQAPELPATTLAGCCYNGMFRGCTSLTQAPELPAT  195

Query  387  tlAYYCYYDMFSGCTKLSTVTMLAPSDQISNFCDNWLDNAGTD----PTVKSRTLIVSDE  220
            TLA +CY +MFSGCT L+    L P+  +++ C  ++ +  T     P + + TL  + +
Sbjct  196  TLAVFCYREMFSGCTSLTQAPEL-PATTLADGCYQYMFSGCTSLTQAPELPATTLPATSD  254

Query  219  A  217
            A
Sbjct  255  A  255


Range 3: 272 to 363

Score:81.3 bits(199), Expect:7e-14, 
Method:Compositional matrix adjust., 
Identities:56/93(60%), Positives:64/93(68%), Gaps:1/93(1%)

Query  567  SAPELKATTLAGSCYYGMFYGCTSLTAAPELKATTLEKYCYNRMFKGCtsltaapklkat  388
             AP L ATTLA  CY  MF GC SLT APEL ATTL + CY  MF+GCTSLT AP+L AT
Sbjct  272  QAPALPATTLADECYSEMFEGCISLTQAPELPATTLAERCYGGMFRGCTSLTQAPELPAT  331

Query  387  tlAYYCYYDMFSGCTKLSTVTMLAPSDQISNFC  289
            TLA YCY  MF GCT L+    L P+  +++FC
Sbjct  332  TLADYCYSFMFKGCTSLTQAPEL-PATTLADFC  363


Range 4: 240 to 341

Score:72.4 bits(176), Expect:9e-11, 
Method:Compositional matrix adjust., 
Identities:53/103(51%), Positives:66/103(64%), Gaps:7/103(6%)

Query  567  SAPELKATTLAGS------CYYGMFYGCTSLTAAPELKATTLEKYCYNRMFKGCtsltaa  406
             APEL ATTL  +      CY GMF  CTSLT AP L ATTL   CY+ MF+GC SLT A
Sbjct  240  QAPELPATTLPATSDAESGCYSGMFSDCTSLTQAPALPATTLADECYSEMFEGCISLTQA  299

Query  405  pklkattlAYYCYYDMFSGCTKLSTVTMLAPSDQISNFCDNWL  277
            P+L ATTLA  CY  MF GCT L+    L P+  ++++C +++
Sbjct  300  PELPATTLAERCYGGMFRGCTSLTQAPEL-PATTLADYCYSFM  341


Range 5: 123 to 201

Score:69.3 bits(168), Expect:1e-09, 
Method:Compositional matrix adjust., 
Identities:48/80(60%), Positives:56/80(70%), Gaps:1/80(1%)

Query  528  CYYGMFYGCTSLTAAPELKATTLEKYCYNRMFKGCtsltaapklkattlAYYCYYDMFSG  349
            C+Y +F GCTSLT APEL ATTL  +CY  MFKGCTSLT AP+L ATTLA  CY  MF G
Sbjct  123  CFYSLFSGCTSLTQAPELSATTLADFCYYEMFKGCTSLTQAPELPATTLAGCCYNGMFRG  182

Query  348  CTKLSTVTMLAPSDQISNFC  289
            CT L+    L P+  ++ FC
Sbjct  183  CTSLTQAPEL-PATTLAVFC  201


>fimbrillin family protein [Segatella copri]
Sequence ID: WP_317604386.1 Length: 590
>fimbrillin family protein [Segatella copri]
Sequence ID: WOG31842.1 Length: 590 
Range 1: 412 to 588

Score:97.1 bits(240), Expect:2e-19, 
Method:Compositional matrix adjust., 
Identities:72/179(40%), Positives:92/179(51%), Gaps:33/179(18%)

Query  567  SAPELKATTLAGSCYYGMFYGCTSLTAAPELKATTLEKYCYNRMFKGCtsltaapklkat  388
            S P+L A  LA  CY+ MF  CT++  APEL AT L++YCY  MF GCT+LT  P L A 
Sbjct  412  SVPKLPAKDLADHCYHNMFAECTAIEKAPELPATKLKEYCYYCMFDGCTALTEVPDLPAE  471

Query  387  tlAYYCYY--------------------------DMFSGCTKLSTVTMLAPSDQISNFC-  289
             L   CY+                           MFS C KLS+V +L P+D+I     
Sbjct  472  DLPEQCYHWMFLGCKELVKGPKISAATISQYSCNGMFSSCAKLSSVALLMPNDEIEKNVP  531

Query  288  ---DNWL-DNAGTDPTVKSRTLIVSDEAAYNKLVNVGVLPTDYWQKENCTVKAADGSVI  124
                NWL DN GT  T  +RTL+V D+AAY+ L +   LP+ +    +CTV    GS I
Sbjct  532  YGLQNWLGDNTGTSAT--TRTLVVKDKAAYDALKSKSYLPSQWQIGSSCTVLNESGSPI  588


>leucine-rich repeat protein [Bacteroidales bacterium]
Sequence ID: MDD5996323.1 Length: 409
Range 1: 298 to 393

Score:95.9 bits(237), Expect:3e-19, 
Method:Compositional matrix adjust., 
Identities:61/97(63%), Positives:72/97(74%), Gaps:1/97(1%)

Query  567  SAPELKATTLAGSCYYGMFYGCTSLTAAPELKATTLEKYCYNRMFKGCtsltaapklkat  388
             APEL ATTLA  CY GMF GCTSLT APEL ATTL  YCY+ MFKGCT LT AP+L AT
Sbjct  298  QAPELPATTLAERCYGGMFRGCTSLTQAPELPATTLADYCYSFMFKGCTILTQAPELPAT  357

Query  387  tlAYYCYYDMFSGCTKLSTVTMLAPSDQISNFCDNWL  277
            TLA +CYY+MF GCT+L+    L P+  ++N C N++
Sbjct  358  TLADFCYYEMFKGCTRLTQTPEL-PATTLANCCYNFM  393


Range 2: 138 to 255

Score:84.3 bits(207), Expect:4e-15, 
Method:Compositional matrix adjust., 
Identities:61/119(51%), Positives:78/119(65%), Gaps:5/119(4%)

Query  561  PELKATTLAGSCYYGMFYGCTSLTAAPELKATTLEKYCYNRMFKGCtsltaapklkattl  382
            PEL ATTLA  CYY MF GCTSLT  PEL ATTL   CY+ MF+GCTSLT AP+L ATTL
Sbjct  138  PELPATTLADFCYYEMFKGCTSLTQTPELPATTLAGCCYDGMFRGCTSLTQAPELPATTL  197

Query  381  AYYCYYDMFSGCTKLSTVTMLAPSDQISNFCDNWLDNAGTD----PTVKSRTLIVSDEA  217
            A +CY +MFSGCT L+    L P+  +++ C  ++ +  T     P + + TL  + +A
Sbjct  198  AVFCYREMFSGCTSLTQAPEL-PATTLADGCYQYMFSGCTSLTQAPELPATTLPATSDA  255


Range 3: 272 to 363

Score:79.7 bits(195), Expect:2e-13, 
Method:Compositional matrix adjust., 
Identities:56/93(60%), Positives:64/93(68%), Gaps:1/93(1%)

Query  567  SAPELKATTLAGSCYYGMFYGCTSLTAAPELKATTLEKYCYNRMFKGCtsltaapklkat  388
             AP L ATTLA  CY  MF GC SLT APEL ATTL + CY  MF+GCTSLT AP+L AT
Sbjct  272  QAPALPATTLADECYSEMFEGCISLTQAPELPATTLAERCYGGMFRGCTSLTQAPELPAT  331

Query  387  tlAYYCYYDMFSGCTKLSTVTMLAPSDQISNFC  289
            TLA YCY  MF GCT L+    L P+  +++FC
Sbjct  332  TLADYCYSFMFKGCTILTQAPEL-PATTLADFC  363


Range 4: 240 to 341

Score:72.0 bits(175), Expect:1e-10, 
Method:Compositional matrix adjust., 
Identities:53/103(51%), Positives:66/103(64%), Gaps:7/103(6%)

Query  567  SAPELKATTLAGS------CYYGMFYGCTSLTAAPELKATTLEKYCYNRMFKGCtsltaa  406
             APEL ATTL  +      CY GMF  CTSLT AP L ATTL   CY+ MF+GC SLT A
Sbjct  240  QAPELPATTLPATSDAESGCYSGMFSDCTSLTQAPALPATTLADECYSEMFEGCISLTQA  299

Query  405  pklkattlAYYCYYDMFSGCTKLSTVTMLAPSDQISNFCDNWL  277
            P+L ATTLA  CY  MF GCT L+    L P+  ++++C +++
Sbjct  300  PELPATTLAERCYGGMFRGCTSLTQAPEL-PATTLADYCYSFM  341


Range 5: 188 to 285

Score:67.8 bits(164), Expect:3e-09, 
Method:Compositional matrix adjust., 
Identities:49/99(49%), Positives:55/99(55%), Gaps:7/99(7%)

Query  567  SAPELKATTLAGSCYYGMFYGCTSLTAAPELKATTLEKYCYNRMFKGCtsltaa------  406
             APEL ATTLA  CY  MF GCTSLT APEL ATTL   CY  MF GCTSLT A      
Sbjct  188  QAPELPATTLAVFCYREMFSGCTSLTQAPELPATTLADGCYQYMFSGCTSLTQAPELPAT  247

Query  405  pklkattlAYYCYYDMFSGCTKLSTVTMLAPSDQISNFC  289
                 +     CY  MFS CT L+    L P+  +++ C
Sbjct  248  TLPATSDAESGCYSGMFSDCTSLTQAPAL-PATTLADEC  285


Range 6: 123 to 201

Score:66.6 bits(161), Expect:9e-09, 
Method:Compositional matrix adjust., 
Identities:46/80(58%), Positives:54/80(67%), Gaps:1/80(1%)

Query  528  CYYGMFYGCTSLTAAPELKATTLEKYCYNRMFKGCtsltaapklkattlAYYCYYDMFSG  349
            C+Y +F GCTSLT  PEL ATTL  +CY  MFKGCTSLT  P+L ATTLA  CY  MF G
Sbjct  123  CFYSLFEGCTSLTQTPELPATTLADFCYYEMFKGCTSLTQTPELPATTLAGCCYDGMFRG  182

Query  348  CTKLSTVTMLAPSDQISNFC  289
            CT L+    L P+  ++ FC
Sbjct  183  CTSLTQAPEL-PATTLAVFC  201


>fimbrillin family protein [Segatella copri]
Sequence ID: WP_317600056.1 Length: 590
>fimbrillin family protein [Segatella copri]
Sequence ID: WOF87513.1 Length: 590
>fimbrillin family protein [Segatella copri]
Sequence ID: WOF93983.1 Length: 590 
Range 1: 412 to 588

Score:96.7 bits(239), Expect:3e-19, 
Method:Compositional matrix adjust., 
Identities:72/179(40%), Positives:92/179(51%), Gaps:33/179(18%)

Query  567  SAPELKATTLAGSCYYGMFYGCTSLTAAPELKATTLEKYCYNRMFKGCtsltaapklkat  388
            S P+L A  LA  CY+ MF  CT++  APEL AT L++YCY  MF GCT+LT  P L A 
Sbjct  412  SVPKLPAKDLADRCYHNMFAECTAIEKAPELPATKLKEYCYYCMFDGCTALTEVPDLPAE  471

Query  387  tlAYYCY--------------------------YDMFSGCTKLSTVTMLAPSDQISNFC-  289
             L   CY                          Y MFS C KLS+V +L P+D+I     
Sbjct  472  DLPEQCYHWMFLGCKELVKGPKISAATISQYSCYGMFSSCAKLSSVALLMPNDEIEKNVP  531

Query  288  ---DNWL-DNAGTDPTVKSRTLIVSDEAAYNKLVNVGVLPTDYWQKENCTVKAADGSVI  124
                NWL DN GT  T  +RTL+V D+AAY+ L +   LP+ +    +CTV    G+ I
Sbjct  532  YGLQNWLGDNTGTSAT--TRTLVVKDKAAYDALKSKSYLPSQWQIGSSCTVLDESGNPI  588


>fimbrillin family protein [Segatella copri]
Sequence ID: WP_296083497.1 Length: 590
>fimbrillin family protein [Segatella copri]
Sequence ID: MDV3111841.1 Length: 590 
Range 1: 412 to 588

Score:96.7 bits(239), Expect:4e-19, 
Method:Compositional matrix adjust., 
Identities:72/179(40%), Positives:92/179(51%), Gaps:33/179(18%)

Query  567  SAPELKATTLAGSCYYGMFYGCTSLTAAPELKATTLEKYCYNRMFKGCtsltaapklkat  388
            S P+L A  LA  CY+ MF  CT++  APEL AT L++YCY  MF GCT+LT  P L A 
Sbjct  412  SVPKLPAKDLADRCYHNMFAECTAIEKAPELPATKLKEYCYYCMFDGCTALTEVPDLPAE  471

Query  387  tlAYYCY--------------------------YDMFSGCTKLSTVTMLAPSDQISNFC-  289
             L   CY                          Y MFS C KLS+V +L P+D+I     
Sbjct  472  DLPEQCYHWMFLGCKELVKGPKISAATISQYSCYGMFSSCAKLSSVALLMPNDEIEKNVP  531

Query  288  ---DNWL-DNAGTDPTVKSRTLIVSDEAAYNKLVNVGVLPTDYWQKENCTVKAADGSVI  124
                NWL DN GT  T  +RTL+V D+AAY+ L +   LP+ +    +CTV    G+ I
Sbjct  532  YGLQNWLGDNTGTSAT--TRTLVVKDKAAYDALKSKSYLPSQWQIGSSCTVLDESGNPI  588


>leucine-rich repeat protein [Bacteroidaceae bacterium]
Sequence ID: MBQ7742634.1 Length: 882
Range 1: 400 to 514

Score:96.3 bits(238), Expect:5e-19, 
Method:Compositional matrix adjust., 
Identities:63/116(54%), Positives:74/116(63%), Gaps:5/116(4%)

Query  564  APELKATTLAGSCYYGMFYGCTSLTAAPELKATTLEKYCYNRMFKGCtsltaapklkatt  385
            AP L ATTL  SCYY MFYGCT LT APEL ATTLE  CY  MF GCT LT AP L ATT
Sbjct  400  APALPATTLTPSCYYQMFYGCTGLTTAPELAATTLESECYCEMFSGCTGLTTAPALPATT  459

Query  384  lAYYCYYDMFSGCTKLSTVTMLAPSDQISNFCDNWL----DNAGTDPTVKSRTLIV  229
            L   CY++MF GCT L+T   L P+  ++N+C  W+     N  T P + + TL +
Sbjct  460  LTLSCYWEMFGGCTGLTTAPEL-PATTLANYCYQWMFYNCTNLTTAPALPATTLAI  514


Range 2: 451 to 533

Score:72.8 bits(177), Expect:8e-11, 
Method:Compositional matrix adjust., 
Identities:50/83(60%), Positives:54/83(65%), Gaps:0/83(0%)

Query  567  SAPELKATTLAGSCYYGMFYGCTSLTAAPELKATTLEKYCYNRMFKGCtsltaapklkat  388
            +AP L ATTL  SCY+ MF GCT LT APEL ATTL  YCY  MF  CT+LT AP L AT
Sbjct  451  TAPALPATTLTLSCYWEMFGGCTGLTTAPELPATTLANYCYQWMFYNCTNLTTAPALPAT  510

Query  387  tlAYYCYYDMFSGCTKLSTVTML  319
            TLA  CY  MF  CT+L     L
Sbjct  511  TLAIGCYQGMFESCTRLENAPEL  533


Range 3: 425 to 507

Score:70.9 bits(172), Expect:4e-10, 
Method:Compositional matrix adjust., 
Identities:51/83(61%), Positives:54/83(65%), Gaps:0/83(0%)

Query  567  SAPELKATTLAGSCYYGMFYGCTSLTAAPELKATTLEKYCYNRMFKGCtsltaapklkat  388
            +APEL ATTL   CY  MF GCT LT AP L ATTL   CY  MF GCT LT AP+L AT
Sbjct  425  TAPELAATTLESECYCEMFSGCTGLTTAPALPATTLTLSCYWEMFGGCTGLTTAPELPAT  484

Query  387  tlAYYCYYDMFSGCTKLSTVTML  319
            TLA YCY  MF  CT L+T   L
Sbjct  485  TLANYCYQWMFYNCTNLTTAPAL  507


Range 4: 351 to 463

Score:70.5 bits(171), Expect:5e-10, 
Method:Compositional matrix adjust., 
Identities:56/113(50%), Positives:66/113(58%), Gaps:3/113(2%)

Query  555  LKATTLAGSCYYGMFYGCTSLTAAPELKATTLEKYCYNRMFKGCtsltaapklkattlAY  376
            L ATTL  +CY  MF GC  LT +PEL ATTL   CY  MFK CT LT AP L ATTL  
Sbjct  351  LPATTLTNTCYMDMFAGCQGLTRSPELPATTLTYACYKEMFKNCTGLTKAPALPATTLTP  410

Query  375  YCYYDMFSGCTKLSTVTMLAPSDQISN-FCDNWLDNAG--TDPTVKSRTLIVS  226
             CYY MF GCT L+T   LA +   S  +C+ +    G  T P + + TL +S
Sbjct  411  SCYYQMFYGCTGLTTAPELAATTLESECYCEMFSGCTGLTTAPALPATTLTLS  463


Range 5: 757 to 844

Score:51.6 bits(122), Expect:0.001, 
Method:Compositional matrix adjust., 
Identities:41/88(47%), Positives:44/88(50%), Gaps:14/88(15%)

Query  555  LKATTLAGSCYYGMFYGCTSLTAAPELKATTLEKYCYNRMFKGCtsltaapklkattlAY  376
            L ATTL   CY  MF GC  LT APEL AT +   CY  MF GCT+LT AP L  TT   
Sbjct  757  LPATTLTNMCYMDMFAGCEGLTRAPELPATEMTVSCYAEMFTGCTNLTKAPALPTTTFTP  816

Query  375  Y--------------CYYDMFSGCTKLS  334
            Y              CY  MFS C  L+
Sbjct  817  YGQDPVTFEEYGSIDCYMSMFSFCENLT  844


>fimbrillin family protein [Segatella copri]
Sequence ID: WP_317605430.1 Length: 590
>fimbrillin family protein [Segatella copri]
Sequence ID: MDV3104995.1 Length: 590 
Range 1: 412 to 588

Score:95.9 bits(237), Expect:6e-19, 
Method:Compositional matrix adjust., 
Identities:72/179(40%), Positives:92/179(51%), Gaps:33/179(18%)

Query  567  SAPELKATTLAGSCYYGMFYGCTSLTAAPELKATTLEKYCYNRMFKGCtsltaapklkat  388
            S P+L A  LA  CY+ MF  CT++  APEL AT L++YCY  MF GCT+LT  P L A 
Sbjct  412  SVPKLPAKDLADYCYHNMFAECTAIEKAPELPATKLKEYCYYCMFDGCTALTEVPDLPAE  471

Query  387  tlAYYCYY--------------------------DMFSGCTKLSTVTMLAPSDQISNFC-  289
             L   CY+                           MFS C KLS+V +L P+D+I     
Sbjct  472  DLPEQCYHWMFLGCKELVKGPKISAATISQYSCNGMFSSCAKLSSVALLMPNDEIEKNVP  531

Query  288  ---DNWL-DNAGTDPTVKSRTLIVSDEAAYNKLVNVGVLPTDYWQKENCTVKAADGSVI  124
                NWL DN GT  T  +RTL+V D+AAY+ L +   LP+ +    +CTV    GS I
Sbjct  532  YGLQNWLGDNTGTSAT--TRTLVVKDKAAYDALKSKSYLPSQWQIGSSCTVLNESGSPI  588


>Ig-like domain-containing protein [Prevotella ruminicola]
Sequence ID: WP_103915840.1 Length: 440
>Ig-like domain (group 2) [Prevotella ruminicola]
Sequence ID: SEF88924.1 Length: 440 
Range 1: 281 to 394

Score:95.5 bits(236), Expect:6e-19, 
Method:Compositional matrix adjust., 
Identities:62/114(54%), Positives:76/114(66%), Gaps:0/114(0%)

Query  567  SAPELKATTLAGSCYYGMFYGCTSLTAAPELKATTLEKYCYNRMFKGCtsltaapklkat  388
            +APEL A TLA  CY GMF+ C  LT APEL ATTL + CY+ MF GCTSLT AP+L A 
Sbjct  281  TAPELPAKTLAEGCYDGMFWDCKGLTTAPELPATTLAENCYDTMFYGCTSLTTAPELPAK  340

Query  387  tlAYYCYYDMFSGCTKLSTVTMLAPSDQISNFCDNWLDNAGTDPTVKSRTLIVS  226
            TLA  CY +MF  C KLS+VT  A      +  D WL++AG D +V S+T+ +S
Sbjct  341  TLADGCYQNMFYNCQKLSSVTCKATDLSADDCLDGWLEDAGIDESVTSKTIYIS  394


>leucine-rich repeat protein, partial [Prevotella ruminicola]
Sequence ID: WP_181020777.1 Length: 174
>Leucine rich repeat-containing protein, partial [Prevotella ruminicola]
Sequence ID: SEF67848.1 Length: 174 
Range 1: 13 to 126

Score:90.9 bits(224), Expect:6e-19, 
Method:Compositional matrix adjust., 
Identities:62/115(54%), Positives:79/115(68%), Gaps:2/115(1%)

Query  567  SAPELKATTLAGSCYYGMFYGCTSLTAAPELKATTLEKYCYNRMFKGCtsltaapklkat  388
            +APEL  TTLA  CY GMF GC SLT AP+L AT ++K CY+ MF  C  LT AP+L A 
Sbjct  13   TAPELPTTTLAEWCYSGMFSGCESLTTAPKLPATEMKKECYSNMFLNCEKLTTAPELPAK  72

Query  387  tlAYYCYYDMFSGCTKLSTVTMLAPSDQISNFC-DNWLDNAGTDPTVKSRTLIVS  226
            TLA  CY  MF+ C KLS+VT  A +D  +++C DNWL +AG D +V S+T+ +S
Sbjct  73   TLAEGCYTYMFACCKKLSSVTCKA-TDLSADYCLDNWLWDAGIDESVTSKTIYIS  126


>leucine-rich repeat protein [Prevotella sp.]
Sequence ID: MBR2204224.1 Length: 1912
Range 1: 1792 to 1889

Score:95.9 bits(237), Expect:7e-19, 
Method:Compositional matrix adjust., 
Identities:65/98(66%), Positives:72/98(73%), Gaps:0/98(0%)

Query  567   SAPELKATTLAGSCYYGMFYGCTSLTAAPELKATTLEKYCYNRMFKGCtsltaapklkat  388
             +AP L ATTLA +CYYGMFYGCTSLTA P+L A TL K CY  MF GCTSLTAAP+L AT
Sbjct  1792  AAPALPATTLAEACYYGMFYGCTSLTAVPKLPAITLTKSCYYGMFYGCTSLTAAPELPAT  1851

Query  387   tlAYYCYYDMFSGCTKLSTVTMLAPSDQISNFCDNWLD  274
             TLA YCY  MFSGCT LS+VT LA     +N   +WL 
Sbjct  1852  TLADYCYGSMFSGCTNLSSVTCLATDISATNCTTDWLS  1889


Range 2: 459 to 584

Score:92.4 bits(228), Expect:1e-17, 
Method:Compositional matrix adjust., 
Identities:68/136(50%), Positives:84/136(61%), Gaps:10/136(7%)

Query  567  SAPELKATTLAGSCYYGMFYGCTSLTAAPELKATTLEKYCYNRMFKGCtsltaapklkat  388
            +APEL ATTLA  CY  MF GC  LTAAPEL AT L  YCY+RMF GCT LTAAP+L AT
Sbjct  459  AAPELPATTLAWGCYNRMFMGCIGLTAAPELPATELTCYCYSRMFMGCTGLTAAPELPAT  518

Query  387  tlAYYCYYDMFSGCTKLSTVTMLAPSDQISNFCDNWLDNAGTDPTVKSRTLIVSDEAAYN  208
            TL  +CY  MFSGCT LS+VT LA     ++   +WL+         + TLIV+     N
Sbjct  519  TLVGWCYSYMFSGCTNLSSVTCLATDFSATDCTTDWLNGV-----AATGTLIVA-----N  568

Query  207  KLVNVGVLPTDYWQKE  160
            K + +  +P  + +K 
Sbjct  569  KDIELPGVPAGWTRKS  584


Range 3: 909 to 1048

Score:89.0 bits(219), Expect:2e-16, 
Method:Compositional matrix adjust., 
Identities:73/143(51%), Positives:86/143(60%), Gaps:5/143(3%)

Query  567   SAPELKATTLAGSCYYGMFYGCTSLTAAPELKATTLEKYCYNRMFKGCtsltaapklkat  388
             +APEL ATTL  SCY  MFYGCTSLTAAPEL ATTL  YCY+ MF+GCT LTAAP L AT
Sbjct  909   AAPELPATTLTKSCYQEMFYGCTSLTAAPELPATTLADYCYDGMFEGCTGLTAAPALPAT  968

Query  387   tlAYYCYYDMFSGCTKLSTVTMLAPSDQISNFCDNWLDNAGTD-PTVKSRTLIVSDEA-A  214
             TLA  CYY MF GCT L+    L P+  +   C N + +  T+  +V    + V  E   
Sbjct  969   TLANGCYYGMFVGCTGLTAAPEL-PATMMVVSCYNMMFSGCTNLASVTCHAINVGYETMP  1027

Query  213   YNKLVNVGVLPTDYWQKENCTVK  145
             Y+ L NV   PT  +   N  V 
Sbjct  1028  YDWLKNVA--PTGIFTAANSKVN  1048


Range 4: 1558 to 1649

Score:88.6 bits(218), Expect:3e-16, 
Method:Compositional matrix adjust., 
Identities:60/93(65%), Positives:68/93(73%), Gaps:1/93(1%)

Query  567   SAPELKATTLAGSCYYGMFYGCTSLTAAPELKATTLEKYCYNRMFKGCtsltaapklkat  388
             +APEL ATTLA SCY  MF GCTSL AAPEL ATTL + CYN MF GCT+LTAAP L AT
Sbjct  1558  AAPELPATTLAESCYIRMFVGCTSLAAAPELPATTLAESCYNAMFYGCTALTAAPVLPAT  1617

Query  387   tlAYYCYYDMFSGCTKLSTVTMLAPSDQISNFC  289
             TLA YCY +MFSGCT L+    L P+  ++  C
Sbjct  1618  TLAAYCYVEMFSGCTGLTAAPAL-PATTLAEGC  1649


Range 5: 1288 to 1434

Score:87.0 bits(214), Expect:1e-15, 
Method:Compositional matrix adjust., 
Identities:70/152(46%), Positives:88/152(57%), Gaps:8/152(5%)

Query  567   SAPELKATTLAGSCYYGMFYGCTSLTAAPELKATTLEKYCYNRMFKGCtsltaapklkat  388
             +APEL ATTL   CY  MF GCTSLT AP L ATTL+  CY  MF GCTSLTAAP+L AT
Sbjct  1288  TAPELPATTLDWRCYSRMFSGCTSLTTAPALPATTLDINCYGEMFSGCTSLTAAPELPAT  1347

Query  387   tlAYYCYYDMFSGCTKLSTVTMLAPSDQISNFCDNWLDNAGTDPTVKSRTLIVSDEAAYN  208
             TLA  CYY MF+GCT LS+VT LA      +   +WL +     T  +     ++  A+ 
Sbjct  1348  TLAESCYYGMFNGCTNLSSVTSLATDISADHCTTDWLKDVAATGTFTA----ANNTVAWV  1403

Query  207   KLVNVGVLPTDYWQKENC---TVKAADGSVIK  121
             K  + G+ PT +     C   T++A     I+
Sbjct  1404  KNSSSGI-PTGWNLSPACTPLTIEATSDGTIR  1434


Range 6: 1740 to 1831

Score:82.8 bits(203), Expect:2e-14, 
Method:Compositional matrix adjust., 
Identities:57/93(61%), Positives:63/93(67%), Gaps:1/93(1%)

Query  567   SAPELKATTLAGSCYYGMFYGCTSLTAAPELKATTLEKYCYNRMFKGCtsltaapklkat  388
             +AP L ATTLA  CYY MF GCT LTAAPEL A TL + CY  MF GCT LTAAP L AT
Sbjct  1740  TAPALPATTLAEGCYYAMFMGCTGLTAAPELPAATLAENCYGEMFAGCTGLTAAPALPAT  1799

Query  387   tlAYYCYYDMFSGCTKLSTVTMLAPSDQISNFC  289
             TLA  CYY MF GCT L+ V  L P+  ++  C
Sbjct  1800  TLAEACYYGMFYGCTSLTAVPKL-PAITLTKSC  1831


Range 7: 883 to 974

Score:82.8 bits(203), Expect:3e-14, 
Method:Compositional matrix adjust., 
Identities:60/93(65%), Positives:67/93(72%), Gaps:1/93(1%)

Query  567  SAPELKATTLAGSCYYGMFYGCTSLTAAPELKATTLEKYCYNRMFKGCtsltaapklkat  388
            +AP L ATTLA SCY  MFY CT+LTAAPEL ATTL K CY  MF GCTSLTAAP+L AT
Sbjct  883  AAPALPATTLAESCYQYMFYLCTNLTAAPELPATTLTKSCYQEMFYGCTSLTAAPELPAT  942

Query  387  tlAYYCYYDMFSGCTKLSTVTMLAPSDQISNFC  289
            TLA YCY  MF GCT L+    L P+  ++N C
Sbjct  943  TLADYCYDGMFEGCTGLTAAPAL-PATTLANGC  974


Range 8: 1584 to 1659

Score:81.3 bits(199), Expect:1e-13, 
Method:Compositional matrix adjust., 
Identities:54/76(71%), Positives:57/76(75%), Gaps:0/76(0%)

Query  567   SAPELKATTLAGSCYYGMFYGCTSLTAAPELKATTLEKYCYNRMFKGCtsltaapklkat  388
             +APEL ATTLA SCY  MFYGCT+LTAAP L ATTL  YCY  MF GCT LTAAP L AT
Sbjct  1584  AAPELPATTLAESCYNAMFYGCTALTAAPVLPATTLAAYCYVEMFSGCTGLTAAPALPAT  1643

Query  387   tlAYYCYYDMFSGCTK  340
             TLA  CY +MF GCT 
Sbjct  1644  TLAEGCYSNMFRGCTS  1659


Range 9: 727 to 818

Score:79.7 bits(195), Expect:3e-13, 
Method:Compositional matrix adjust., 
Identities:55/93(59%), Positives:64/93(68%), Gaps:1/93(1%)

Query  567  SAPELKATTLAGSCYYGMFYGCTSLTAAPELKATTLEKYCYNRMFKGCtsltaapklkat  388
            +AP L ATTLA  CY  M Y CTSLT AP L ATTL +YCYN+MF GCTSL AAP+L AT
Sbjct  727  AAPALPATTLAEGCYSQMLYNCTSLTTAPALPATTLAEYCYNQMFVGCTSLAAAPELPAT  786

Query  387  tlAYYCYYDMFSGCTKLSTVTMLAPSDQISNFC  289
            TLA  CY +MF GCT L+    L P+  ++  C
Sbjct  787  TLALGCYLEMFEGCTGLTAAPAL-PATTLAEGC  818


Range 10: 805 to 921

Score:79.0 bits(193), Expect:7e-13, 
Method:Compositional matrix adjust., 
Identities:61/118(52%), Positives:71/118(60%), Gaps:5/118(4%)

Query  567  SAPELKATTLAGSCYYGMFYGCTSLTAAPELKATTLEKYCYNRMFKGCtsltaapklkat  388
            +AP L ATTLA  CYY MF GCT LTAAPEL ATTL K CY  MF+GCT LTAAP L AT
Sbjct  805  AAPALPATTLAEGCYYAMFKGCTGLTAAPELPATTLAKECYAYMFEGCTGLTAAPVLPAT  864

Query  387  tlAYYCYYDMFSGCTKLSTVTMLAPSDQISNFCDNWL----DNAGTDPTVKSRTLIVS  226
            TLA  CY  MF  CT L+    L P+  ++  C  ++     N    P + + TL  S
Sbjct  865  TLAEGCYSAMFEACTGLTAAPAL-PATTLAESCYQYMFYLCTNLTAAPELPATTLTKS  921


Range 11: 1714 to 1805

Score:77.8 bits(190), Expect:1e-12, 
Method:Compositional matrix adjust., 
Identities:54/93(58%), Positives:63/93(67%), Gaps:1/93(1%)

Query  567   SAPELKATTLAGSCYYGMFYGCTSLTAAPELKATTLEKYCYNRMFKGCtsltaapklkat  388
             +APEL ATTLA  CY GMF GCT LT AP L ATTL + CY  MF GCT LTAAP+L A 
Sbjct  1714  TAPELPATTLAEECYLGMFEGCTGLTTAPALPATTLAEGCYYAMFMGCTGLTAAPELPAA  1773

Query  387   tlAYYCYYDMFSGCTKLSTVTMLAPSDQISNFC  289
             TLA  CY +MF+GCT L+    L P+  ++  C
Sbjct  1774  TLAENCYGEMFAGCTGLTAAPAL-PATTLAEAC  1805


Range 12: 779 to 870

Score:76.3 bits(186), Expect:5e-12, 
Method:Compositional matrix adjust., 
Identities:56/93(60%), Positives:64/93(68%), Gaps:1/93(1%)

Query  567  SAPELKATTLAGSCYYGMFYGCTSLTAAPELKATTLEKYCYNRMFKGCtsltaapklkat  388
            +APEL ATTLA  CY  MF GCT LTAAP L ATTL + CY  MFKGCT LTAAP+L AT
Sbjct  779  AAPELPATTLALGCYLEMFEGCTGLTAAPALPATTLAEGCYYAMFKGCTGLTAAPELPAT  838

Query  387  tlAYYCYYDMFSGCTKLSTVTMLAPSDQISNFC  289
            TLA  CY  MF GCT L+   +L P+  ++  C
Sbjct  839  TLAKECYAYMFEGCTGLTAAPVL-PATTLAEGC  870


Range 13: 1536 to 1623

Score:75.5 bits(184), Expect:1e-11, 
Method:Compositional matrix adjust., 
Identities:55/89(62%), Positives:63/89(70%), Gaps:1/89(1%)

Query  555   LKATTLAGSCYYGMFYGCTSLTAAPELKATTLEKYCYNRMFKGCtsltaapklkattlAY  376
             L ATTL  S Y  MFYGCTSLTAAPEL ATTL + CY RMF GCTSL AAP+L ATTLA 
Sbjct  1536  LPATTLTESAYKEMFYGCTSLTAAPELPATTLAESCYIRMFVGCTSLAAAPELPATTLAE  1595

Query  375   YCYYDMFSGCTKLSTVTMLAPSDQISNFC  289
              CY  MF GCT L+   +L P+  ++ +C
Sbjct  1596  SCYNAMFYGCTALTAAPVL-PATTLAAYC  1623


Range 14: 1249 to 1318

Score:73.6 bits(179), Expect:5e-11, 
Method:Compositional matrix adjust., 
Identities:47/70(67%), Positives:52/70(74%), Gaps:0/70(0%)

Query  528   CYYGMFYGCTSLTAAPELKATTLEKYCYNRMFKGCtsltaapklkattlAYYCYYDMFSG  349
             CY  MFYGCTSL+AAPEL ATTL  YCY+ MF GCTSL  AP+L ATTL + CY  MFSG
Sbjct  1249  CYGSMFYGCTSLSAAPELPATTLVAYCYSGMFGGCTSLATAPELPATTLDWRCYSRMFSG  1308

Query  348   CTKLSTVTML  319
             CT L+T   L
Sbjct  1309  CTSLTTAPAL  1318


Range 15: 1689 to 1779

Score:69.3 bits(168), Expect:1e-09, 
Method:Compositional matrix adjust., 
Identities:52/92(57%), Positives:59/92(64%), Gaps:1/92(1%)

Query  564   APELKATTLAGSCYYGMFYGCTSLTAAPELKATTLEKYCYNRMFKGCtsltaapklkatt  385
             AP L ATTLA  CY  MF  CT+L  APEL ATTL + CY  MF+GCT LT AP L ATT
Sbjct  1689  APALPATTLAKQCYDYMFVECTNLATAPELPATTLAEECYLGMFEGCTGLTTAPALPATT  1748

Query  384   lAYYCYYDMFSGCTKLSTVTMLAPSDQISNFC  289
             LA  CYY MF GCT L+    L P+  ++  C
Sbjct  1749  LAEGCYYAMFMGCTGLTAAPEL-PAATLAENC  1779


Range 16: 705 to 778

Score:68.9 bits(167), Expect:2e-09, 
Method:Compositional matrix adjust., 
Identities:49/74(66%), Positives:53/74(71%), Gaps:0/74(0%)

Query  555  LKATTLAGSCYYGMFYGCTSLTAAPELKATTLEKYCYNRMFKGCtsltaapklkattlAY  376
            L ATTLA  CY GMF  CTSLTAAP L ATTL + CY++M   CTSLT AP L ATTLA 
Sbjct  705  LPATTLAEECYSGMFADCTSLTAAPALPATTLAEGCYSQMLYNCTSLTTAPALPATTLAE  764

Query  375  YCYYDMFSGCTKLS  334
            YCY  MF GCT L+
Sbjct  765  YCYNQMFVGCTSLA  778


Range 17: 419 to 498

Score:68.2 bits(165), Expect:3e-09, 
Method:Compositional matrix adjust., 
Identities:47/81(58%), Positives:58/81(71%), Gaps:1/81(1%)

Query  531  SCYYGMFYGCTSLTAAPELKATTLEKYCYNRMFKGCtsltaapklkattlAYYCYYDMFS  352
            SCY  MF GCTSLT AP L ATTL +YCY +MF+GCT LTAAP+L ATTLA+ CY  MF 
Sbjct  419  SCYNQMFKGCTSLTTAPALPATTLAEYCYEKMFEGCTGLTAAPELPATTLAWGCYNRMFM  478

Query  351  GCTKLSTVTMLAPSDQISNFC  289
            GC  L+    L P+ +++ +C
Sbjct  479  GCIGLTAAPEL-PATELTCYC  498


Range 18: 1636 to 1753

Score:60.8 bits(146), Expect:1e-06, 
Method:Compositional matrix adjust., 
Identities:53/119(45%), Positives:61/119(51%), Gaps:27/119(22%)

Query  567   SAPELKATTLAGSCYYGMFYGCTS--------------------------LTAAPELKAT  466
             +AP L ATTLA  CY  MF GCTS                          LT AP L AT
Sbjct  1636  AAPALPATTLAEGCYSNMFRGCTSLTTLPTLPATTLAEGCYGKMFQACTSLTVAPALPAT  1695

Query  465   TLEKYCYNRMFKGCtsltaapklkattlAYYCYYDMFSGCTKLSTVTMLAPSDQISNFC  289
             TL K CY+ MF  CT+L  AP+L ATTLA  CY  MF GCT L+T   L P+  ++  C
Sbjct  1696  TLAKQCYDYMFVECTNLATAPELPATTLAEECYLGMFEGCTGLTTAPAL-PATTLAEGC  1753


>hypothetical protein, partial [Sinorhizobium sp. GL28]
Sequence ID: WP_197417302.1 Length: 110
Range 1: 1 to 108

Score:88.6 bits(218), Expect:8e-19, 
Method:Compositional matrix adjust., 
Identities:60/137(44%), Positives:71/137(51%), Gaps:32/137(23%)

Query  525  YYGMFYGCTSLTAAPELKATTLEKYCYNRMFKGCtsltaapklkattlAYYCYYDMFSGC  346
            YY MF GCT+L  APEL ATTL K CY+                          DMF  C
Sbjct  1    YYNMFSGCTNLKTAPELPATTLAKGCYS--------------------------DMFRDC  34

Query  345  TKLSTVTMLAPSDQIS---NFCDNWLDNAGTDPTVKSRTLIVSDEAAYNKLVNVGVLPTD  175
              L++V MLAPSDQI+   + C+NWL +AGT   + SRTL V D+AAY+ LV  G LP  
Sbjct  35   KNLTSVMMLAPSDQITSKKDCCNNWLTDAGTKEGI-SRTLKVQDKAAYDALVAKG-LPA-  91

Query  174  YWQKENCTVKAADGSVI  124
             WQ   C V   D   I
Sbjct  92   IWQIGKCKVLDKDNKEI  108


>hypothetical protein SAMN02910406_03645, partial [Ruminococcus albus]
Sequence ID: SFD31521.1 Length: 291
Range 1: 150 to 241

Score:93.2 bits(230), Expect:9e-19, 
Method:Compositional matrix adjust., 
Identities:60/93(65%), Positives:69/93(74%), Gaps:1/93(1%)

Query  567  SAPELKATTLAGSCYYGMFYGCTSLTAAPELKATTLEKYCYNRMFKGCtsltaapklkat  388
            +APEL ATTLA  CY+GMF GCT LT APEL ATTL  YCY RMF GCT LT AP+L AT
Sbjct  150  TAPELPATTLADDCYFGMFSGCTGLTTAPELPATTLADYCYYRMFYGCTGLTTAPELPAT  209

Query  387  tlAYYCYYDMFSGCTKLSTVTMLAPSDQISNFC  289
            TLAY CY  MF+GCT L+T + L P+  ++N C
Sbjct  210  TLAYSCYNSMFNGCTGLTTASEL-PATTLANSC  241


Range 2: 202 to 284

Score:74.7 bits(182), Expect:6e-12, 
Method:Compositional matrix adjust., 
Identities:53/83(64%), Positives:57/83(68%), Gaps:0/83(0%)

Query  567  SAPELKATTLAGSCYYGMFYGCTSLTAAPELKATTLEKYCYNRMFKGCtsltaapklkat  388
            +APEL ATTLA SCY  MF GCT LT A EL ATTL   CY+RMF GCT LT AP+L  T
Sbjct  202  TAPELPATTLAYSCYNSMFNGCTGLTTASELPATTLANSCYSRMFYGCTGLTTAPELPVT  261

Query  387  tlAYYCYYDMFSGCTKLSTVTML  319
            TLA  CY  MF GCT L+T   L
Sbjct  262  TLADDCYQGMFYGCTGLTTAPEL  284


Range 3: 137 to 231

Score:66.2 bits(160), Expect:6e-09, 
Method:Compositional matrix adjust., 
Identities:52/96(54%), Positives:59/96(61%), Gaps:1/96(1%)

Query  528  CYYGMFYGCTSLTAAPELKATTLEKYCYNRMFKGCtsltaapklkattlAYYCYYDMFSG  349
            C+Y MF GC  LT APEL ATTL   CY  MF GCT LT AP+L ATTLA YCYY MF G
Sbjct  137  CFYYMFSGCRGLTTAPELPATTLADDCYFGMFSGCTGLTTAPELPATTLADYCYYRMFYG  196

Query  348  CTKLSTVTMLAPSDQISNFCDNWLDNAGTDPTVKSR  241
            CT L+T   L P+  ++  C N + N  T  T  S 
Sbjct  197  CTGLTTAPEL-PATTLAYSCYNSMFNGCTGLTTASE  231


Range 4: 254 to 289

Score:55.5 bits(132), Expect:4e-05, 
Method:Compositional matrix adjust., 
Identities:27/36(75%), Positives:28/36(77%), Gaps:0/36(0%)

Query  567  SAPELKATTLAGSCYYGMFYGCTSLTAAPELKATTL  460
            +APEL  TTLA  CY GMFYGCT LT APEL ATTL
Sbjct  254  TAPELPVTTLADDCYQGMFYGCTGLTTAPELPATTL  289


>fimbrillin family protein [Prevotella sp.]
Sequence ID: WP_294742703.1 Length: 590
Range 1: 412 to 588

Score:95.5 bits(236), Expect:9e-19, 
Method:Compositional matrix adjust., 
Identities:72/179(40%), Positives:90/179(50%), Gaps:33/179(18%)

Query  567  SAPELKATTLAGSCYYGMFYGCTSLTAAPELKATTLEKYCYNRMFKGCtsltaapklkat  388
            S P+L A  LA  CY+ MF  CT++  APEL AT L++YCY  MF GCT+LT  P L A 
Sbjct  412  SVPKLPAKDLADRCYHNMFAECTAIEKAPELPATKLKEYCYYCMFDGCTALTEVPDLPAK  471

Query  387  tlAYYCY--------------------------YDMFSGCTKLSTVTMLAPSDQISNFC-  289
             L   CY                          Y MFS C KLS+V +L P+D+I     
Sbjct  472  ELPEQCYHWMFLGCKELVKGPKNSAATISKYSCYGMFSSCAKLSSVALLMPNDEIEKNVP  531

Query  288  ---DNWL-DNAGTDPTVKSRTLIVSDEAAYNKLVNVGVLPTDYWQKENCTVKAADGSVI  124
                NWL DN GT  T  +RTL+V D+AAY+ L     LP+ +     CTV    G+ I
Sbjct  532  YGLQNWLGDNTGTSAT--TRTLVVKDKAAYDALKLKSYLPSQWQNGSPCTVLDESGNPI  588


>Ig-like domain-containing protein [Prevotella ruminicola]
Sequence ID: WP_258042758.1 Length: 432
>Ig-like domain (group 2) [Prevotella ruminicola]
Sequence ID: SEF41907.1 Length: 432 
Range 1: 273 to 386

Score:94.7 bits(234), Expect:1e-18, 
Method:Compositional matrix adjust., 
Identities:65/115(57%), Positives:81/115(70%), Gaps:2/115(1%)

Query  567  SAPELKATTLAGSCYYGMFYGCTSLTAAPELKATTLEKYCYNRMFKGCtsltaapklkat  388
            +APEL A TL   CY GMFYGCTSLT APEL A TL + CY  MF  CTSLT AP+L AT
Sbjct  273  TAPELPAKTLKKGCYRGMFYGCTSLTTAPELPAKTLAEGCYVIMFSNCTSLTTAPELPAT  332

Query  387  tlAYYCYYDMFSGCTKLSTVTMLAPSDQISNFC-DNWLDNAGTDPTVKSRTLIVS  226
            TLA  CY++MF  C KLS+VT  A +D  +++C   WL+ AGTD +V ++T+ +S
Sbjct  333  TLAENCYHNMFYDCKKLSSVTCKA-TDLSADYCLIEWLNGAGTDESVTTKTIYIS  386


>leucine-rich repeat protein [Bacteroidales bacterium]
Sequence ID: MBR2129023.1 Length: 567
Range 1: 440 to 550

Score:94.7 bits(234), Expect:1e-18, 
Method:Compositional matrix adjust., 
Identities:63/112(56%), Positives:77/112(68%), Gaps:2/112(1%)

Query  558  ELKATTLAGSCYYGMFYGCTSLTAAPELKATTLEKYCYNRMFKGCtsltaapklkattlA  379
            +L ATTLA  CY  MF GCT+LT APEL ATTL K+CY  MF GCT+LTAAP+L ATTL 
Sbjct  440  KLPATTLADQCYNRMFSGCTNLTTAPELPATTLAKFCYRNMFNGCTNLTAAPELPATTLV  499

Query  378  YYCYYDMFSGCTKLSTVTMLAPSDQISNFC-DNWLDNAGTDPTVKSRTLIVS  226
             YCYY MFSGCT LS +TMLA +D  +++C +NW+    +  T      + S
Sbjct  500  NYCYYYMFSGCTNLSNITMLA-TDISADYCLENWVSGVASSGTFTKAAAMTS  550


Range 2: 305 to 397

Score:85.9 bits(211), Expect:2e-15, 
Method:Compositional matrix adjust., 
Identities:55/93(59%), Positives:65/93(69%), Gaps:0/93(0%)

Query  567  SAPELKATTLAGSCYYGMFYGCTSLTAAPELKATTLEKYCYNRMFKGCtsltaapklkat  388
            +APEL A  LA  CYY MF GC SLT APEL ATTL  +CY  MF+GCTSLT AP L AT
Sbjct  305  TAPELPAVALADFCYYYMFKGCKSLTTAPELPATTLAAWCYESMFEGCTSLTVAPGLPAT  364

Query  387  tlAYYCYYDMFSGCTKLSTVTMLAPSDQISNFC  289
            TLA  CY  MF+GCT L+TV    P++ ++ +C
Sbjct  365  TLANNCYKSMFNGCTSLTTVPQKLPAETLAGYC  397


Range 3: 387 to 499

Score:72.4 bits(176), Expect:1e-10, 
Method:Compositional matrix adjust., 
Identities:54/114(47%), Positives:67/114(58%), Gaps:6/114(5%)

Query  558  ELKATTLAGSCYYGMFYGCTSLTAAPELKATTLEKYCYNRMFKGCtsltaapklkattlA  379
            +L A TLAG CY  MF GCTSLT APEL ATTL + CY+ MF  CTSLT  P+    T  
Sbjct  387  KLPAETLAGYCYSSMFNGCTSLTTAPELPATTLAECCYDAMFWDCTSLTTVPQKLPATTL  446

Query  378  Y-YCYYDMFSGCTKLSTVTMLAPSDQISNFCDNWLDNAGTD----PTVKSRTLI  232
               CY  MFSGCT L+T   L P+  ++ FC   + N  T+    P + + TL+
Sbjct  447  ADQCYNRMFSGCTNLTTAPEL-PATTLAKFCYRNMFNGCTNLTAAPELPATTLV  499


Range 4: 296 to 396

Score:60.1 bits(144), Expect:2e-06, 
Method:Compositional matrix adjust., 
Identities:48/102(47%), Positives:58/102(56%), Gaps:1/102(0%)

Query  516  MFYGCTSLTAAPELKATTLEKYCYNRMFKGCtsltaapklkattlAYYCYYDMFSGCTKL  337
            +F  CTSLT APEL A  L  +CY  MFKGC SLT AP+L ATTLA +CY  MF GCT L
Sbjct  296  LFESCTSLTTAPELPAVALADFCYYYMFKGCKSLTTAPELPATTLAAWCYESMFEGCTSL  355

Query  336  STVTMLAPSDQISNFCDNWLDNAGTDPTVKSRTLIVSDEAAY  211
            +    L P+  ++N C   + N  T  T   + L     A Y
Sbjct  356  TVAPGL-PATTLANNCYKSMFNGCTSLTTVPQKLPAETLAGY  396


>Ig-like domain-containing protein [Prevotella sp.]
Sequence ID: MBQ2674277.1 Length: 685
Range 1: 496 to 608

Score:94.7 bits(234), Expect:2e-18, 
Method:Compositional matrix adjust., 
Identities:60/113(53%), Positives:68/113(60%), Gaps:0/113(0%)

Query  564  APELKATTLAGSCYYGMFYGCTSLTAAPELKATTLEKYCYNRMFKGCtsltaapklkatt  385
            AP+L ATTLA SCYY MF+ C  LT AP L ATTL  +CY  MF  CT L  AP L A  
Sbjct  496  APKLPATTLASSCYYAMFWNCYELTEAPALPATTLASWCYQSMFNWCTKLEKAPDLNAAE  555

Query  384  lAYYCYYDMFSGCTKLSTVTMLAPSDQISNFCDNWLDNAGTDPTVKSRTLIVS  226
            L   CYY MF+ C+KLS+V  LA     SN     L+NAGTD +V  RT   S
Sbjct  556  LPGGCYYQMFNNCSKLSSVKCLATEMTGSNAISGMLNNAGTDESVTKRTFTRS  608


Range 2: 315 to 406

Score:68.6 bits(166), Expect:2e-09, 
Method:Compositional matrix adjust., 
Identities:44/93(47%), Positives:57/93(61%), Gaps:1/93(1%)

Query  567  SAPELKATTLAGSCYYGMFYGCTSLTAAPELKATTLEKYCYNRMFKGCtsltaapklkat  388
            +APEL ATTL   CYY MFY C +LT AP L AT ++ YCY  MF+ C  L +AP L +T
Sbjct  315  AAPELPATTLGDYCYYAMFYNCDALTEAPALPATEMKDYCYAWMFEDCDGLKSAPVLPST  374

Query  387  tlAYYCYYDMFSGCTKLSTVTMLAPSDQISNFC  289
             LA  CY  MF+ C  L     L P+ ++++ C
Sbjct  375  ILANRCYNGMFARCYSLEAAPAL-PATKLADGC  406


Range 3: 289 to 382

Score:62.8 bits(151), Expect:2e-07, 
Method:Compositional matrix adjust., 
Identities:47/95(49%), Positives:54/95(56%), Gaps:1/95(1%)

Query  567  SAPELKATTLAGSCYYGMFYGCTSLTAAPELKATTLEKYCYNRMFKGCtsltaapklkat  388
            SAP L A  +  S Y  MF  C SL AAPEL ATTL  YCY  MF  C +LT AP L AT
Sbjct  289  SAPVLPAKEVGVSSYQWMFNNCPSLEAAPELPATTLGDYCYYAMFYNCDALTEAPALPAT  348

Query  387  tlAYYCYYDMFSGCTKLSTVTMLAPSDQISNFCDN  283
             +  YCY  MF  C  L +  +L PS  ++N C N
Sbjct  349  EMKDYCYAWMFEDCDGLKSAPVL-PSTILANRCYN  382


Range 4: 367 to 462

Score:61.6 bits(148), Expect:4e-07, 
Method:Compositional matrix adjust., 
Identities:48/97(49%), Positives:55/97(56%), Gaps:1/97(1%)

Query  567  SAPELKATTLAGSCYYGMFYGCTSLTAAPELKATTLEKYCYNRMFKGCtsltaapklkat  388
            SAP L +T LA  CY GMF  C SL AAP L AT L   CY  MF  CTSL AAP L AT
Sbjct  367  SAPVLPSTILANRCYNGMFARCYSLEAAPALPATKLADGCYYSMFNNCTSLKAAPALPAT  426

Query  387  tlAYYCYYDMFSGCTKLSTVTMLAPSDQISNFCDNWL  277
             LA  CY +MF  C+ + T   L P+ +I      W+
Sbjct  427  ELASSCYRNMFYRCSSIKTAPEL-PATEIPEQAYGWM  462


Range 5: 267 to 376

Score:56.6 bits(135), Expect:2e-05, 
Method:Compositional matrix adjust., 
Identities:46/111(41%), Positives:59/111(53%), Gaps:5/111(4%)

Query  555  LKATTLAGSCYYGMFYGCTSLTAAPELKATTLEKYCYNRMFKGCtsltaapklkattlAY  376
            L AT +A SCY  MF GC  L +AP L A  +    Y  MF  C SL AAP+L ATTL  
Sbjct  267  LPATEVADSCYLNMFSGCYGLKSAPVLPAKEVGVSSYQWMFNNCPSLEAAPELPATTLGD  326

Query  375  YCYYDMFSGCTKLSTVTMLAPSDQISNFCDNWL----DNAGTDPTVKSRTL  235
            YCYY MF  C  L+    L P+ ++ ++C  W+    D   + P + S  L
Sbjct  327  YCYYAMFYNCDALTEAPAL-PATEMKDYCYAWMFEDCDGLKSAPVLPSTIL  376


>hypothetical protein [Bacteroidaceae bacterium]
Sequence ID: MBR3021427.1 Length: 1701
Range 1: 1255 to 1346

Score:95.1 bits(235), Expect:2e-18, 
Method:Compositional matrix adjust., 
Identities:60/93(65%), Positives:69/93(74%), Gaps:1/93(1%)

Query  567   SAPELKATTLAGSCYYGMFYGCTSLTAAPELKATTLEKYCYNRMFKGCtsltaapklkat  388
             +APEL ATTL   CYYGMFYGCTSLT APEL ATTL  YCY  MF GCTSLT AP+L AT
Sbjct  1255  TAPELPATTLVNRCYYGMFYGCTSLTTAPELPATTLADYCYAWMFDGCTSLTTAPELPAT  1314

Query  387   tlAYYCYYDMFSGCTKLSTVTMLAPSDQISNFC  289
             TLA YCY+ MF+ CT L+T   L P+  ++ +C
Sbjct  1315  TLATYCYWGMFTYCTSLATAPEL-PATTLTKYC  1346


Range 2: 1307 to 1398

Score:92.0 bits(227), Expect:2e-17, 
Method:Compositional matrix adjust., 
Identities:59/93(63%), Positives:69/93(74%), Gaps:1/93(1%)

Query  567   SAPELKATTLAGSCYYGMFYGCTSLTAAPELKATTLEKYCYNRMFKGCtsltaapklkat  388
             +APEL ATTLA  CY+GMF  CTSL  APEL ATTL KYCY+ MF GCTSL  AP+L AT
Sbjct  1307  TAPELPATTLATYCYWGMFTYCTSLATAPELPATTLTKYCYDGMFTGCTSLATAPELPAT  1366

Query  387   tlAYYCYYDMFSGCTKLSTVTMLAPSDQISNFC  289
             TLA +CYY MFSGCT L+T   L P+  +++ C
Sbjct  1367  TLANFCYYGMFSGCTSLTTAPKL-PATTLADKC  1398


Range 3: 1359 to 1455

Score:89.0 bits(219), Expect:2e-16, 
Method:Compositional matrix adjust., 
Identities:57/97(59%), Positives:66/97(68%), Gaps:0/97(0%)

Query  567   SAPELKATTLAGSCYYGMFYGCTSLTAAPELKATTLEKYCYNRMFKGCtsltaapklkat  388
             +APEL ATTLA  CYYGMF GCTSLT AP+L ATTL   CY RMF  CTSLT A +L AT
Sbjct  1359  TAPELPATTLANFCYYGMFSGCTSLTTAPKLPATTLADKCYYRMFWNCTSLTTASELPAT  1418

Query  387   tlAYYCYYDMFSGCTKLSTVTMLAPSDQISNFCDNWL  277
              LA  CYY+MF GCT L+ +  LA     ++   NW+
Sbjct  1419  ALAVGCYYNMFMGCTHLNYIKCLATDISATDCTTNWV  1455


Range 4: 1233 to 1320

Score:69.3 bits(168), Expect:1e-09, 
Method:Compositional matrix adjust., 
Identities:53/89(60%), Positives:60/89(67%), Gaps:1/89(1%)

Query  555   LKATTLAGSCYYGMFYGCTSLTAAPELKATTLEKYCYNRMFKGCtsltaapklkattlAY  376
             L ATTLA  CY  MF  CT+LT APEL ATTL   CY  MF GCTSLT AP+L ATTLA 
Sbjct  1233  LPATTLADYCYQYMFRDCTNLTTAPELPATTLVNRCYYGMFYGCTSLTTAPELPATTLAD  1292

Query  375   YCYYDMFSGCTKLSTVTMLAPSDQISNFC  289
             YCY  MF GCT L+T   L P+  ++ +C
Sbjct  1293  YCYAWMFDGCTSLTTAPEL-PATTLATYC  1320


>leucine-rich repeat protein [Bacteroidales bacterium]
Sequence ID: MDO4214189.1 Length: 731
Range 1: 567 to 727

Score:94.4 bits(233), Expect:2e-18, 
Method:Compositional matrix adjust., 
Identities:77/166(46%), Positives:95/166(57%), Gaps:31/166(18%)

Query  567  SAPELKATTLAGSCYYGMFYGCTSLTAAPELKATTLEKYCYNRMFKGCtsltaapklkat  388
            SAP+L+ATTLA  CY  MF GCT+LTAAP+LKA +L K CY  MF  CTSLT+AP L A 
Sbjct  567  SAPKLEATTLAIYCYSNMFNGCTALTAAPKLKAESLAKCCYEFMFFKCTSLTSAPALPAE  626

Query  387  tlAYYCYYDMFSGCTK--------------------------LSTVTMLAPSDQISNFCD  286
            TLA  CY  MF GCT                           LS+V ML  + + +   +
Sbjct  627  TLAESCYRSMFYGCTSLTEAPELKATKLVDNCYAAMFYDCSALSSVKMLTTNVEANQCLN  686

Query  285  NWLDNAGTDPTVKSRTLIVSDEAAYNKLVNVGVLPTDYWQKENCTV  148
            +WL NAGT  +  SRTL V++EAAY  L  V  LP+D WQ  + T+
Sbjct  687  DWLTNAGT--SASSRTLTVANEAAY--LSIVSYLPSD-WQSGSATI  727


Range 2: 515 to 597

Score:83.6 bits(205), Expect:1e-14, 
Method:Compositional matrix adjust., 
Identities:54/83(65%), Positives:63/83(75%), Gaps:0/83(0%)

Query  567  SAPELKATTLAGSCYYGMFYGCTSLTAAPELKATTLEKYCYNRMFKGCtsltaapklkat  388
            +AP L ATTLA +CY  MFYGCTSL  AP L ATTL +YCY  MF GCT+LT+APKL+AT
Sbjct  515  TAPALPATTLAENCYQSMFYGCTSLETAPALPATTLAEYCYASMFNGCTALTSAPKLEAT  574

Query  387  tlAYYCYYDMFSGCTKLSTVTML  319
            TLA YCY +MF+GCT L+    L
Sbjct  575  TLAIYCYSNMFNGCTALTAAPKL  597


Range 3: 411 to 502

Score:81.6 bits(200), Expect:7e-14, 
Method:Compositional matrix adjust., 
Identities:56/93(60%), Positives:66/93(70%), Gaps:1/93(1%)

Query  567  SAPELKATTLAGSCYYGMFYGCTSLTAAPELKATTLEKYCYNRMFKGCtsltaapklkat  388
            SAPEL AT+LA SCY+ MF GCTSLT APELKA +L K CY  MF  CTSLT AP L AT
Sbjct  411  SAPELPATSLADSCYFSMFEGCTSLTTAPELKAESLAKCCYEFMFFDCTSLTEAPALPAT  470

Query  387  tlAYYCYYDMFSGCTKLSTVTMLAPSDQISNFC  289
            TLA  CY  M SGCT L+T   L  ++ ++++C
Sbjct  471  TLAERCYQSMLSGCTSLTTAPEL-KAESLASYC  502


Range 4: 464 to 554

Score:79.0 bits(193), Expect:6e-13, 
Method:Compositional matrix adjust., 
Identities:53/92(58%), Positives:60/92(65%), Gaps:1/92(1%)

Query  564  APELKATTLAGSCYYGMFYGCTSLTAAPELKATTLEKYCYNRMFKGCtsltaapklkatt  385
            AP L ATTLA  CY  M  GCTSLT APELKA +L  YCY+ MF+ CTSL  AP L ATT
Sbjct  464  APALPATTLAERCYQSMLSGCTSLTTAPELKAESLASYCYSSMFQSCTSLKTAPALPATT  523

Query  384  lAYYCYYDMFSGCTKLSTVTMLAPSDQISNFC  289
            LA  CY  MF GCT L T   L P+  ++ +C
Sbjct  524  LAENCYQSMFYGCTSLETAPAL-PATTLAEYC  554


Range 5: 400 to 476

Score:50.4 bits(119), Expect:0.003, 
Method:Compositional matrix adjust., 
Identities:41/80(51%), Positives:52/80(65%), Gaps:3/80(3%)

Query  528  CYYGMFYGCTSLTAAPELKATTLEKYCYNRMFKGCtsltaapklkattlAYYCYYDMFSG  349
            CY  +FY C +LT+APEL AT+L   CY  MF+GCTSLT AP+LKA +LA  CY  MF  
Sbjct  400  CY--LFYNCMALTSAPELPATSLADSCYFSMFEGCTSLTTAPELKAESLAKCCYEFMFFD  457

Query  348  CTKLSTVTMLAPSDQISNFC  289
            CT L+    L P+  ++  C
Sbjct  458  CTSLTEAPAL-PATTLAERC  476


>hypothetical protein CIK98_07605 [Prevotella sp. P2-180]
Sequence ID: OYP66487.1 Length: 778
Range 1: 634 to 757

Score:94.0 bits(232), Expect:3e-18, 
Method:Compositional matrix adjust., 
Identities:66/126(52%), Positives:85/126(67%), Gaps:3/126(2%)

Query  567  SAPELKATTLAGSCYYGMFYGCTSLTAAPELKATTLEKYCYNRMFKGCtsltaapklkat  388
            +AP+L ATTLA  CY  MF  CT+LT AP L A TL  +CY  MF GC++LT AP+L A 
Sbjct  634  TAPKLPATTLANYCYREMFTYCTALTTAPTLPAETLASFCYQGMFSGCSALTTAPELPAD  693

Query  387  tlAYYCYYDMFSGCTKLSTVTMLAPSDQISNFC-DNWLDNAGTDPTVKSRTLIVSDEAAY  211
            TLA+ CY +MFSGCT LS+VTMLA +D  +  C +NWL  AGT   V S TL + +   Y
Sbjct  694  TLAFGCYNEMFSGCTALSSVTMLA-TDVSAEMCLENWLYEAGTYVQV-SPTLTLYNSKVY  751

Query  210  NKLVNV  193
            N+++ +
Sbjct  752  NEIMEL  757


Range 2: 582 to 673

Score:81.6 bits(200), Expect:7e-14, 
Method:Compositional matrix adjust., 
Identities:52/93(56%), Positives:66/93(70%), Gaps:1/93(1%)

Query  567  SAPELKATTLAGSCYYGMFYGCTSLTAAPELKATTLEKYCYNRMFKGCtsltaapklkat  388
            +AP L A TLA  CY GMF GCT+L  AP L A TL +YCY +MF GC++L  APKL AT
Sbjct  582  TAPALPAETLAIGCYQGMFSGCTALETAPALPAETLAEYCYAQMFSGCSALETAPKLPAT  641

Query  387  tlAYYCYYDMFSGCTKLSTVTMLAPSDQISNFC  289
            TLA YCY +MF+ CT L+T   L P++ +++FC
Sbjct  642  TLANYCYREMFTYCTALTTAPTL-PAETLASFC  673


Range 3: 556 to 647

Score:77.8 bits(190), Expect:1e-12, 
Method:Compositional matrix adjust., 
Identities:51/93(55%), Positives:60/93(64%), Gaps:1/93(1%)

Query  567  SAPELKATTLAGSCYYGMFYGCTSLTAAPELKATTLEKYCYNRMFKGCtsltaapklkat  388
            +AP L AT LA SCY GMF  CT+L+ AP L A TL   CY  MF GCT+L  AP L A 
Sbjct  556  TAPALPATKLAVSCYQGMFSNCTALSTAPALPAETLAIGCYQGMFSGCTALETAPALPAE  615

Query  387  tlAYYCYYDMFSGCTKLSTVTMLAPSDQISNFC  289
            TLA YCY  MFSGC+ L T   L P+  ++N+C
Sbjct  616  TLAEYCYAQMFSGCSALETAPKL-PATTLANYC  647


Range 4: 478 to 569

Score:73.9 bits(180), Expect:2e-11, 
Method:Compositional matrix adjust., 
Identities:52/93(56%), Positives:62/93(66%), Gaps:1/93(1%)

Query  567  SAPELKATTLAGSCYYGMFYGCTSLTAAPELKATTLEKYCYNRMFKGCtsltaapklkat  388
            +APEL A TLA  CY  MF GCT+LT AP L A +L K CY +MF GCT+LT AP L A 
Sbjct  478  TAPELPAKTLAEYCYCLMFSGCTALTTAPALPAKSLAKSCYFQMFNGCTALTMAPTLPAE  537

Query  387  tlAYYCYYDMFSGCTKLSTVTMLAPSDQISNFC  289
            TLA+ CY  MFSGCT L T   L P+ +++  C
Sbjct  538  TLAFGCYQGMFSGCTALETAPAL-PATKLAVSC  569


Range 5: 452 to 543

Score:73.9 bits(180), Expect:3e-11, 
Method:Compositional matrix adjust., 
Identities:50/93(54%), Positives:63/93(67%), Gaps:1/93(1%)

Query  567  SAPELKATTLAGSCYYGMFYGCTSLTAAPELKATTLEKYCYNRMFKGCtsltaapklkat  388
            +AP+L ATTLA  CY  MF  CT+LT APEL A TL +YCY  MF GCT+LT AP L A 
Sbjct  452  TAPKLPATTLANYCYREMFTYCTALTTAPELPAKTLAEYCYCLMFSGCTALTTAPALPAK  511

Query  387  tlAYYCYYDMFSGCTKLSTVTMLAPSDQISNFC  289
            +LA  CY+ MF+GCT L+    L P++ ++  C
Sbjct  512  SLAKSCYFQMFNGCTALTMAPTL-PAETLAFGC  543


>fimbrillin family protein [Prevotella sp. P2-180]
Sequence ID: WP_172409860.1 Length: 764
Range 1: 620 to 743

Score:94.0 bits(232), Expect:3e-18, 
Method:Compositional matrix adjust., 
Identities:66/126(52%), Positives:85/126(67%), Gaps:3/126(2%)

Query  567  SAPELKATTLAGSCYYGMFYGCTSLTAAPELKATTLEKYCYNRMFKGCtsltaapklkat  388
            +AP+L ATTLA  CY  MF  CT+LT AP L A TL  +CY  MF GC++LT AP+L A 
Sbjct  620  TAPKLPATTLANYCYREMFTYCTALTTAPTLPAETLASFCYQGMFSGCSALTTAPELPAD  679

Query  387  tlAYYCYYDMFSGCTKLSTVTMLAPSDQISNFC-DNWLDNAGTDPTVKSRTLIVSDEAAY  211
            TLA+ CY +MFSGCT LS+VTMLA +D  +  C +NWL  AGT   V S TL + +   Y
Sbjct  680  TLAFGCYNEMFSGCTALSSVTMLA-TDVSAEMCLENWLYEAGTYVQV-SPTLTLYNSKVY  737

Query  210  NKLVNV  193
            N+++ +
Sbjct  738  NEIMEL  743


Range 2: 568 to 659

Score:81.6 bits(200), Expect:7e-14, 
Method:Compositional matrix adjust., 
Identities:52/93(56%), Positives:66/93(70%), Gaps:1/93(1%)

Query  567  SAPELKATTLAGSCYYGMFYGCTSLTAAPELKATTLEKYCYNRMFKGCtsltaapklkat  388
            +AP L A TLA  CY GMF GCT+L  AP L A TL +YCY +MF GC++L  APKL AT
Sbjct  568  TAPALPAETLAIGCYQGMFSGCTALETAPALPAETLAEYCYAQMFSGCSALETAPKLPAT  627

Query  387  tlAYYCYYDMFSGCTKLSTVTMLAPSDQISNFC  289
            TLA YCY +MF+ CT L+T   L P++ +++FC
Sbjct  628  TLANYCYREMFTYCTALTTAPTL-PAETLASFC  659


Range 3: 542 to 633

Score:77.8 bits(190), Expect:2e-12, 
Method:Compositional matrix adjust., 
Identities:51/93(55%), Positives:60/93(64%), Gaps:1/93(1%)

Query  567  SAPELKATTLAGSCYYGMFYGCTSLTAAPELKATTLEKYCYNRMFKGCtsltaapklkat  388
            +AP L AT LA SCY GMF  CT+L+ AP L A TL   CY  MF GCT+L  AP L A 
Sbjct  542  TAPALPATKLAVSCYQGMFSNCTALSTAPALPAETLAIGCYQGMFSGCTALETAPALPAE  601

Query  387  tlAYYCYYDMFSGCTKLSTVTMLAPSDQISNFC  289
            TLA YCY  MFSGC+ L T   L P+  ++N+C
Sbjct  602  TLAEYCYAQMFSGCSALETAPKL-PATTLANYC  633


Range 4: 464 to 555

Score:73.9 bits(180), Expect:3e-11, 
Method:Compositional matrix adjust., 
Identities:52/93(56%), Positives:62/93(66%), Gaps:1/93(1%)

Query  567  SAPELKATTLAGSCYYGMFYGCTSLTAAPELKATTLEKYCYNRMFKGCtsltaapklkat  388
            +APEL A TLA  CY  MF GCT+LT AP L A +L K CY +MF GCT+LT AP L A 
Sbjct  464  TAPELPAKTLAEYCYCLMFSGCTALTTAPALPAKSLAKSCYFQMFNGCTALTMAPTLPAE  523

Query  387  tlAYYCYYDMFSGCTKLSTVTMLAPSDQISNFC  289
            TLA+ CY  MFSGCT L T   L P+ +++  C
Sbjct  524  TLAFGCYQGMFSGCTALETAPAL-PATKLAVSC  555


Range 5: 438 to 529

Score:73.9 bits(180), Expect:3e-11, 
Method:Compositional matrix adjust., 
Identities:50/93(54%), Positives:63/93(67%), Gaps:1/93(1%)

Query  567  SAPELKATTLAGSCYYGMFYGCTSLTAAPELKATTLEKYCYNRMFKGCtsltaapklkat  388
            +AP+L ATTLA  CY  MF  CT+LT APEL A TL +YCY  MF GCT+LT AP L A 
Sbjct  438  TAPKLPATTLANYCYREMFTYCTALTTAPELPAKTLAEYCYCLMFSGCTALTTAPALPAK  497

Query  387  tlAYYCYYDMFSGCTKLSTVTMLAPSDQISNFC  289
            +LA  CY+ MF+GCT L+    L P++ ++  C
Sbjct  498  SLAKSCYFQMFNGCTALTMAPTL-PAETLAFGC  529


>leucine-rich repeat protein [Prevotella sp. P5-92]
Sequence ID: WP_094381277.1 Length: 657
>hypothetical protein CIK99_09475 [Prevotella sp. P5-92]
Sequence ID: OYP56489.1 Length: 657 
Range 1: 513 to 655

Score:94.0 bits(232), Expect:3e-18, 
Method:Compositional matrix adjust., 
Identities:82/149(55%), Positives:99/149(66%), Gaps:10/149(6%)

Query  564  APELKATTLAGSCYYGMFYGCTSLTAAPELKATTLEKYCYNRMFKGCtsltaapklkatt  385
            +PELKA  L   CY  MF  CTSLT APELKA TL   C + MF GCT+LT AP+LKATT
Sbjct  513  SPELKAEKLYDYCYSYMFEFCTSLTKAPELKAETLTSNCCSYMFYGCTALTTAPELKATT  572

Query  384  lAYYCYYDMFSGCTKLSTVTMLAPSDQISNFCD-NWL-DNAGTDPTVKSRTLIVSDEAAY  211
            LA  CY  MF+GCTKL +VTMLA +D  +N C  NWL  +AGT+ +  SRTL V+++AAY
Sbjct  573  LAEKCYSYMFNGCTKLKSVTMLA-TDVSANQCLYNWLGGSAGTEAS--SRTLTVANQAAY  629

Query  210  NKLVNVGVLPTDYWQ--KENCTVKAADGS  130
            N + N   LP D WQ  +   TV   DG+
Sbjct  630  NAIKN--NLP-DIWQSGEGKATVIYKDGN  655


Range 2: 434 to 547

Score:77.8 bits(190), Expect:1e-12, 
Method:Compositional matrix adjust., 
Identities:58/115(50%), Positives:74/115(64%), Gaps:5/115(4%)

Query  567  SAPELKATTLAGSCYYGMFYGCTSLTAAPELKATTLEKYCYNRMFKGCtsltaapklkat  388
            SAPEL A TLA  CYY MFYGCT+LT APEL A TL +YCY  MF GCT+LT AP+L A 
Sbjct  434  SAPELPAETLAYQCYYRMFYGCTALTTAPELPAKTLAEYCYYGMFLGCTALTTAPELPAE  493

Query  387  tlAYYCYYDMFSGCTKLSTVTMLAPSDQISNFCDNWLDNAGTD----PTVKSRTL  235
            TLA  CY  MF  CT L+    L  ++++ ++C +++    T     P +K+ TL
Sbjct  494  TLAKSCYNGMFGFCTSLTKSPEL-KAEKLYDYCYSYMFEFCTSLTKAPELKAETL  547


Range 3: 425 to 503

Score:60.8 bits(146), Expect:1e-06, 
Method:Compositional matrix adjust., 
Identities:43/80(54%), Positives:53/80(66%), Gaps:1/80(1%)

Query  516  MFYGCTSLTAAPELKATTLEKYCYNRMFKGCtsltaapklkattlAYYCYYDMFSGCTKL  337
            +F  C  LT+APEL A TL   CY RMF GCT+LT AP+L A TLA YCYY MF GCT L
Sbjct  425  LFNNCNELTSAPELPAETLAYQCYYRMFYGCTALTTAPELPAKTLAEYCYYGMFLGCTAL  484

Query  336  STVTMLAPSDQISNFCDNWL  277
            +T   L P++ ++  C N +
Sbjct  485  TTAPEL-PAETLAKSCYNGM  503


>leucine-rich repeat protein [Paludibacteraceae bacterium]
Sequence ID: MBR5695818.1 Length: 1898
Range 1: 451 to 532

Score:94.4 bits(233), Expect:3e-18, 
Method:Compositional matrix adjust., 
Identities:58/82(71%), Positives:62/82(75%), Gaps:0/82(0%)

Query  567  SAPELKATTLAGSCYYGMFYGCTSLTAAPELKATTLEKYCYNRMFKGCtsltaapklkat  388
             APEL ATTLA SCYYGMF  CTSLT APEL AT LE  CY  MFKGCTSLT AP+L AT
Sbjct  451  QAPELPATTLAESCYYGMFESCTSLTQAPELPATQLENSCYYDMFKGCTSLTKAPELPAT  510

Query  387  tlAYYCYYDMFSGCTKLSTVTM  322
             L Y CYY+MFSGC KLS + +
Sbjct  511  ILKYNCYYNMFSGCEKLSQIAV  532


Range 2: 399 to 490

Score:79.0 bits(193), Expect:6e-13, 
Method:Compositional matrix adjust., 
Identities:53/93(57%), Positives:62/93(66%), Gaps:1/93(1%)

Query  567  SAPELKATTLAGSCYYGMFYGCTSLTAAPELKATTLEKYCYNRMFKGCtsltaapklkat  388
             AP+L +  L  +CY  MF GCTSLT APEL AT LE+ CY+RMFK CT LT AP+L AT
Sbjct  399  QAPKLPSPYLVNNCYANMFEGCTSLTQAPELPATVLEQSCYSRMFKECTGLTQAPELPAT  458

Query  387  tlAYYCYYDMFSGCTKLSTVTMLAPSDQISNFC  289
            TLA  CYY MF  CT L+    L P+ Q+ N C
Sbjct  459  TLAESCYYGMFESCTSLTQAPEL-PATQLENSC  490


Range 3: 1595 to 1726

Score:74.7 bits(182), Expect:2e-11, 
Method:Compositional matrix adjust., 
Identities:61/136(45%), Positives:79/136(58%), Gaps:15/136(11%)

Query  555   LKATTLAGSCYYGMFYGCTSLTAAPELKATTLEKYCYNRMFKGCtsltaapklkattlAY  376
             L AT LAG CY  MF+ CT+LT APEL AT+L  YCY  MF  CT+LT APKL AT+LA 
Sbjct  1595  LPATELAGRCYNNMFHACTNLTQAPELPATSLADYCYMGMFSQCTNLTQAPKLPATSLAD  1654

Query  375   YCYYDMFSGCTKLSTVTMLAPSDQISNFCDNWLDNA----GTDPTVKSRTLIVSDEAAYN  208
             YCY DMFS C +L+    L P++ ++  C   + N        PT+ + T+    ++ YN
Sbjct  1655  YCYMDMFSDCERLTDAPEL-PAETLAVECYRSMFNGCYRLAQTPTLPALTM---KQSCYN  1710

Query  207   K-------LVNVGVLP  181
             K       L N+  LP
Sbjct  1711  KMFYNCTNLTNICELP  1726


Range 4: 295 to 386

Score:73.6 bits(179), Expect:4e-11, 
Method:Compositional matrix adjust., 
Identities:52/93(56%), Positives:58/93(62%), Gaps:1/93(1%)

Query  567  SAPELKATTLAGSCYYGMFYGCTSLTAAPELKATTLEKYCYNRMFKGCtsltaapklkat  388
             APEL ATTLA +CY+ MF  C  LT APEL  T L   CY  MF GCTSLT AP L AT
Sbjct  295  QAPELPATTLAENCYFSMFRDCIGLTQAPELPNTELSNNCYAYMFCGCTSLTQAPVLPAT  354

Query  387  tlAYYCYYDMFSGCTKLSTVTMLAPSDQISNFC  289
             L Y CY +MF GCT L+    L PS  +S+ C
Sbjct  355  NLRYSCYANMFMGCTSLTQAPEL-PSTGLSSRC  386


Range 5: 1512 to 1616

Score:71.6 bits(174), Expect:2e-10, 
Method:Compositional matrix adjust., 
Identities:53/106(50%), Positives:67/106(63%), Gaps:2/106(1%)

Query  567   SAPELKATTLAGSCYYGMFYGCTSLTAAPE-LKATTLEKYCYNRMFKGCtsltaapklka  391
             +APEL AT LA  CY  MF  C +LT APE L AT+LEK CY  MF  CT+L   PKL A
Sbjct  1512  AAPELPATKLAERCYNNMFKNCKNLTEAPEVLPATSLEKECYKSMFTSCTNLKKTPKLPA  1571

Query  390   ttlAYYCYYDMFSGCTKLSTVTMLAPSDQISNFCDNWLDNAGTDPT  253
             T L+  CY DMFS C  L+ V+ L P+ +++  C N + +A T+ T
Sbjct  1572  TELSEMCYMDMFSYCDNLTDVSAL-PATELAGRCYNNMFHACTNLT  1616


Range 6: 138 to 234

Score:70.9 bits(172), Expect:3e-10, 
Method:Compositional matrix adjust., 
Identities:51/98(52%), Positives:59/98(60%), Gaps:2/98(2%)

Query  567  SAPELKATTLAG-SCYYGMFYGCTSLTAAPELKATTLEKYCYNRMFKGCtsltaapklka  391
             APEL A TL G  CY  MF GCT LT AP L A  L   CY+ MFKGC +LT APKL A
Sbjct  138  QAPELPALTLGGGECYRSMFEGCTQLTEAPALPAEKLNAGCYHSMFKGCVNLTQAPKLPA  197

Query  390  ttlAYYCYYDMFSGCTKLSTVTMLAPSDQISNFCDNWL  277
            T L+Y CY  MF+ C  L T   L P+  ++N C N +
Sbjct  198  TQLSYNCYASMFADCESLVTAPEL-PATDMANQCYNEM  234


Range 7: 1056 to 1147

Score:70.9 bits(172), Expect:4e-10, 
Method:Compositional matrix adjust., 
Identities:45/92(49%), Positives:59/92(64%), Gaps:0/92(0%)

Query  564   APELKATTLAGSCYYGMFYGCTSLTAAPELKATTLEKYCYNRMFKGCtsltaapklkatt  385
             AP+L AT +A  CY  MF  C +LT APEL AT LE  CY +MF+ C  L  AP+L ATT
Sbjct  1056  APQLPATKMAEMCYMYMFSHCENLTEAPELPATELEYQCYGQMFEDCIRLERAPELPATT  1115

Query  384   lAYYCYYDMFSGCTKLSTVTMLAPSDQISNFC  289
             LA YCY DMF+ C  L+    + P++++ + C
Sbjct  1116  LANYCYMDMFNFCESLTQAPKVLPAEKLYDGC  1147


Range 8: 1617 to 1699

Score:70.1 bits(170), Expect:6e-10, 
Method:Compositional matrix adjust., 
Identities:46/83(55%), Positives:54/83(65%), Gaps:0/83(0%)

Query  567   SAPELKATTLAGSCYYGMFYGCTSLTAAPELKATTLEKYCYNRMFKGCtsltaapklkat  388
              APEL AT+LA  CY GMF  CT+LT AP+L AT+L  YCY  MF  C  LT AP+L A 
Sbjct  1617  QAPELPATSLADYCYMGMFSQCTNLTQAPKLPATSLADYCYMDMFSDCERLTDAPELPAE  1676

Query  387   tlAYYCYYDMFSGCTKLSTVTML  319
             TLA  CY  MF+GC +L+    L
Sbjct  1677  TLAVECYRSMFNGCYRLAQTPTL  1699


Range 9: 244 to 334

Score:70.1 bits(170), Expect:7e-10, 
Method:Compositional matrix adjust., 
Identities:51/92(55%), Positives:59/92(64%), Gaps:1/92(1%)

Query  564  APELKATTLAGSCYYGMFYGCTSLTAAPELKATTLEKYCYNRMFKGCtsltaapklkatt  385
            AP L A  L+ SCY  MFYGCTSLT APEL A  L + CY  MF GC SLT AP+L ATT
Sbjct  244  APALPAMNLSFSCYELMFYGCTSLTQAPELPALKLSQNCYASMFCGCDSLTQAPELPATT  303

Query  384  lAYYCYYDMFSGCTKLSTVTMLAPSDQISNFC  289
            LA  CY+ MF  C  L+    L P+ ++SN C
Sbjct  304  LAENCYFSMFRDCIGLTQAPEL-PNTELSNNC  334


Range 10: 347 to 438

Score:68.6 bits(166), Expect:2e-09, 
Method:Compositional matrix adjust., 
Identities:49/93(53%), Positives:55/93(59%), Gaps:1/93(1%)

Query  567  SAPELKATTLAGSCYYGMFYGCTSLTAAPELKATTLEKYCYNRMFKGCtsltaapklkat  388
             AP L AT L  SCY  MF GCTSLT APEL +T L   CY  MF GCTSLT APKL + 
Sbjct  347  QAPVLPATNLRYSCYANMFMGCTSLTQAPELPSTGLSSRCYANMFMGCTSLTQAPKLPSP  406

Query  387  tlAYYCYYDMFSGCTKLSTVTMLAPSDQISNFC  289
             L   CY +MF GCT L+    L P+  +   C
Sbjct  407  YLVNNCYANMFEGCTSLTQAPEL-PATVLEQSC  438


Range 11: 321 to 412

Score:68.6 bits(166), Expect:3e-09, 
Method:Compositional matrix adjust., 
Identities:50/93(54%), Positives:58/93(62%), Gaps:1/93(1%)

Query  567  SAPELKATTLAGSCYYGMFYGCTSLTAAPELKATTLEKYCYNRMFKGCtsltaapklkat  388
             APEL  T L+ +CY  MF GCTSLT AP L AT L   CY  MF GCTSLT AP+L +T
Sbjct  321  QAPELPNTELSNNCYAYMFCGCTSLTQAPVLPATNLRYSCYANMFMGCTSLTQAPELPST  380

Query  387  tlAYYCYYDMFSGCTKLSTVTMLAPSDQISNFC  289
             L+  CY +MF GCT L+    L PS  + N C
Sbjct  381  GLSSRCYANMFMGCTSLTQAPKL-PSPYLVNNC  412


Range 12: 1697 to 1814

Score:67.4 bits(163), Expect:6e-09, 
Method:Compositional matrix adjust., 
Identities:53/122(43%), Positives:72/122(59%), Gaps:6/122(4%)

Query  561   PELKATTLAGSCYYGMFYGCTSLTAAPELKATTLEKYCYNRMFKGCtsltaapklkattl  382
             P L A T+  SCY  MFY CT+LT   EL ATTL++ CY  MF GCTS+T AP L AT L
Sbjct  1697  PTLPALTMKQSCYNKMFYNCTNLTNICELPATTLDEDCYKEMFSGCTSMTKAPYLPATEL  1756

Query  381   AYYCYYDMFSGCTKLSTVTM--LAPSDQISNFCDNWLDNAGTDPTVKSRTLIVSDEAAYN  208
                CY +MFS C+ LS +T+  L   D   N   +W+ N     T  +R + +++E + N
Sbjct  1757  KPGCYREMFSNCSNLSEITVGFLFWDD---NSTTDWVANVAPTGTF-TRPIQLTEEYSDN  1812

Query  207   KL  202
             ++
Sbjct  1813  RI  1814


Range 13: 191 to 282

Score:67.0 bits(162), Expect:8e-09, 
Method:Compositional matrix adjust., 
Identities:45/93(48%), Positives:57/93(61%), Gaps:1/93(1%)

Query  567  SAPELKATTLAGSCYYGMFYGCTSLTAAPELKATTLEKYCYNRMFKGCtsltaapklkat  388
             AP+L AT L+ +CY  MF  C SL  APEL AT +   CYN MF+ CT+LT AP L A 
Sbjct  191  QAPKLPATQLSYNCYASMFADCESLVTAPELPATDMANQCYNEMFRNCTNLTHAPALPAM  250

Query  387  tlAYYCYYDMFSGCTKLSTVTMLAPSDQISNFC  289
             L++ CY  MF GCT L+    L P+ ++S  C
Sbjct  251  NLSFSCYELMFYGCTSLTQAPEL-PALKLSQNC  282


Range 14: 1186 to 1276

Score:66.2 bits(160), Expect:1e-08, 
Method:Compositional matrix adjust., 
Identities:47/92(51%), Positives:56/92(60%), Gaps:1/92(1%)

Query  567   SAPELKATTLAGSCYYGMFYGCTSLTAAPELKATTLEKYCYNRMFKGCtsltaapklkat  388
              AP+L AT LA  CY  MF  C+SLT APEL ATTLE  CY  MF  C +LT AP+L A 
Sbjct  1186  QAPKLPATELAYYCYEYMFSDCSSLTEAPELPATTLESKCYAYMFSNCVNLTKAPELPAE  1245

Query  387   tlAYYCYYDMFSGCTKLSTVTMLAPSDQISNF  292
              +A  CY  MF  CT L+   +L P++ I  F
Sbjct  1246  KIAQGCYEGMFMNCTSLTKAPLL-PAENIDIF  1276


Range 15: 1161 to 1251

Score:63.2 bits(152), Expect:2e-07, 
Method:Compositional matrix adjust., 
Identities:46/92(50%), Positives:57/92(61%), Gaps:1/92(1%)

Query  564   APELKATTLAGSCYYGMFYGCTSLTAAPELKATTLEKYCYNRMFKGCtsltaapklkatt  385
             APEL A  ++ +CY  MF  C SLT AP+L AT L  YCY  MF  C+SLT AP+L ATT
Sbjct  1161  APELPAIVMSFNCYRNMFNKCISLTQAPKLPATELAYYCYEYMFSDCSSLTEAPELPATT  1220

Query  384   lAYYCYYDMFSGCTKLSTVTMLAPSDQISNFC  289
             L   CY  MFS C  L+    L P+++I+  C
Sbjct  1221  LESKCYAYMFSNCVNLTKAPEL-PAEKIAQGC  1251


Range 16: 705 to 752

Score:62.8 bits(151), Expect:2e-07, 
Method:Compositional matrix adjust., 
Identities:30/48(63%), Positives:31/48(64%), Gaps:0/48(0%)

Query  567  SAPELKATTLAGSCYYGMFYGCTSLTAAPELKATTLEKYCYNRMFKGC  424
             AP+L ATTL   CYYGMF  C  LT APEL AT L   CY RMF GC
Sbjct  705  QAPKLPATTLTEGCYYGMFESCDRLTQAPELPATQLATNCYGRMFAGC  752


Range 17: 217 to 308

Score:61.6 bits(148), Expect:6e-07, 
Method:Compositional matrix adjust., 
Identities:45/93(48%), Positives:54/93(58%), Gaps:1/93(1%)

Query  567  SAPELKATTLAGSCYYGMFYGCTSLTAAPELKATTLEKYCYNRMFKGCtsltaapklkat  388
            +APEL AT +A  CY  MF  CT+LT AP L A  L   CY  MF GCTSLT AP+L A 
Sbjct  217  TAPELPATDMANQCYNEMFRNCTNLTHAPALPAMNLSFSCYELMFYGCTSLTQAPELPAL  276

Query  387  tlAYYCYYDMFSGCTKLSTVTMLAPSDQISNFC  289
             L+  CY  MF GC  L+    L P+  ++  C
Sbjct  277  KLSQNCYASMFCGCDSLTQAPEL-PATTLAENC  308


Range 18: 952 to 1043

Score:61.2 bits(147), Expect:9e-07, 
Method:Compositional matrix adjust., 
Identities:37/93(40%), Positives:47/93(50%), Gaps:1/93(1%)

Query  567   SAPELKATTLAGSCYYGMFYGCTSLTAAPELKATTLEKYCYNRMFKGCtsltaapklkat  388
             +AP+L AT L  +CY  MFY C +LT APEL AT +E  CY  MFK C    A       
Sbjct  952   NAPKLPATKLEVNCYQSMFYDCANLTQAPELPATAMEFSCYEEMFKYCGLTKAPELPATQ  1011

Query  387   tlAYYCYYDMFSGCTKLSTVTMLAPSDQISNFC  289
               A  CY  MF  C  L+    + P+  ++  C
Sbjct  1012  LAA-SCYKSMFENCEDLTEPPAVLPAMTMAKDC  1043


Range 19: 926 to 999

Score:60.8 bits(146), Expect:9e-07, 
Method:Compositional matrix adjust., 
Identities:39/74(53%), Positives:46/74(62%), Gaps:0/74(0%)

Query  567  SAPELKATTLAGSCYYGMFYGCTSLTAAPELKATTLEKYCYNRMFKGCtsltaapklkat  388
             APEL AT L+  CYY MF  C  LT AP+L AT LE  CY  MF  C +LT AP+L AT
Sbjct  926  QAPELPATKLSKGCYYNMFANCYDLTNAPKLPATKLEVNCYQSMFYDCANLTQAPELPAT  985

Query  387  tlAYYCYYDMFSGC  346
             + + CY +MF  C
Sbjct  986  AMEFSCYEEMFKYC  999


Range 20: 1461 to 1552

Score:58.9 bits(141), Expect:5e-06, 
Method:Compositional matrix adjust., 
Identities:34/93(37%), Positives:43/93(46%), Gaps:1/93(1%)

Query  567   SAPELKATTLAGSCYYGMFYGCTSLTAAPELKATTLEKYCYNRMFKGCtsltaapklkat  388
              APEL AT L   CY  MF  C +L  AP+L AT+LE  CY  MF+ C    A       
Sbjct  1461  QAPELPATELTQECYSHMFEQCGNLKEAPKLPATSLETGCYENMFEQCGLTAAPELPATK  1520

Query  387   tlAYYCYYDMFSGCTKLSTVTMLAPSDQISNFC  289
                  CY +MF  C  L+    + P+  +   C
Sbjct  1521  LAE-RCYNNMFKNCKNLTEAPEVLPATSLEKEC  1552


Range 21: 1138 to 1225

Score:57.0 bits(136), Expect:2e-05, 
Method:Compositional matrix adjust., 
Identities:44/89(49%), Positives:51/89(57%), Gaps:1/89(1%)

Query  555   LKATTLAGSCYYGMFYGCTSLTAAPELKATTLEKYCYNRMFKGCtsltaapklkattlAY  376
             L A  L   CY  MF GC +LT APEL A  +   CY  MF  C SLT APKL AT LAY
Sbjct  1138  LPAEKLYDGCYEHMFAGCKALTKAPELPAIVMSFNCYRNMFNKCISLTQAPKLPATELAY  1197

Query  375   YCYYDMFSGCTKLSTVTMLAPSDQISNFC  289
             YCY  MFS C+ L+    L P+  + + C
Sbjct  1198  YCYEYMFSDCSSLTEAPEL-PATTLESKC  1225


Range 22: 125 to 204

Score:56.2 bits(134), Expect:4e-05, 
Method:Compositional matrix adjust., 
Identities:40/81(49%), Positives:48/81(59%), Gaps:2/81(2%)

Query  528  CYYGMFYGCTSLTAAPELKATTL-EKYCYNRMFKGCtsltaapklkattlAYYCYYDMFS  352
            C++ +F GC SLT APEL A TL    CY  MF+GCT LT AP L A  L   CY+ MF 
Sbjct  125  CFFELFSGCASLTQAPELPALTLGGGECYRSMFEGCTQLTEAPALPAEKLNAGCYHSMFK  184

Query  351  GCTKLSTVTMLAPSDQISNFC  289
            GC  L+    L P+ Q+S  C
Sbjct  185  GCVNLTQAPKL-PATQLSYNC  204


Range 23: 683 to 760

Score:52.8 bits(125), Expect:6e-04, 
Method:Compositional matrix adjust., 
Identities:38/78(49%), Positives:51/78(65%), Gaps:1/78(1%)

Query  552  KATTLAGS-CYYGMFYGCTSLTAAPELKATTLEKYCYNRMFKGCtsltaapklkattlAY  376
            ++TT+    C+  +F GC+SLT AP+L ATTL + CY  MF+ C  LT AP+L AT LA 
Sbjct  683  QSTTIPAEWCFTQLFAGCSSLTQAPKLPATTLTEGCYYGMFESCDRLTQAPELPATQLAT  742

Query  375  YCYYDMFSGCTKLSTVTM  322
             CY  MF+GC  LS + +
Sbjct  743  NCYGRMFAGCGMLSEIIV  760


Range 24: 1239 to 1285

Score:51.2 bits(121), Expect:0.002, 
Method:Compositional matrix adjust., 
Identities:24/47(51%), Positives:29/47(61%), Gaps:0/47(0%)

Query  564   APELKATTLAGSCYYGMFYGCTSLTAAPELKATTLEKYCYNRMFKGC  424
             APEL A  +A  CY GMF  CTSLT AP L A  ++ + Y  M+ GC
Sbjct  1239  APELPAEKIAQGCYEGMFMNCTSLTKAPLLPAENIDIFSYANMYNGC  1285


Range 25: 904 to 982

Score:50.1 bits(118), Expect:0.005, 
Method:Compositional matrix adjust., 
Identities:38/79(48%), Positives:42/79(53%), Gaps:0/79(0%)

Query  555  LKATTLAGSCYYGMFYGCTSLTAAPELKATTLEKYCYNRMFKGCtsltaapklkattlAY  376
            L  T     C+  +FY CT+LT APEL AT L K CY  MF  C  LT APKL AT L  
Sbjct  904  LSTTIPNNRCFANLFYYCTALTQAPELPATKLSKGCYYNMFANCYDLTNAPKLPATKLEV  963

Query  375  YCYYDMFSGCTKLSTVTML  319
             CY  MF  C  L+    L
Sbjct  964  NCYQSMFYDCANLTQAPEL  982


>right-handed parallel beta-helix repeat-containing protein [Treponema sp.]
Sequence ID: MBO7122664.1 Length: 1997
Range 1: 1867 to 1962

Score:94.0 bits(232), Expect:4e-18, 
Method:Compositional matrix adjust., 
Identities:61/96(64%), Positives:68/96(70%), Gaps:0/96(0%)

Query  564   APELKATTLAGSCYYGMFYGCTSLTAAPELKATTLEKYCYNRMFKGCtsltaapklkatt  385
             APEL ATTL   CYY MF GCTSLT+AP L ATTL   CY  MF+GCTSLT+AP L ATT
Sbjct  1867  APELPATTLTNMCYYLMFQGCTSLTSAPALPATTLAPSCYYLMFQGCTSLTSAPALPATT  1926

Query  384   lAYYCYYDMFSGCTKLSTVTMLAPSDQISNFCDNWL  277
             LA YCY+ MF GCT L++VT LA     +N   NWL
Sbjct  1927  LAVYCYFSMFQGCTSLNSVTCLATDISATNCTTNWL  1962


Range 2: 1844 to 1931

Score:80.1 bits(196), Expect:2e-13, 
Method:Compositional matrix adjust., 
Identities:56/89(63%), Positives:64/89(71%), Gaps:1/89(1%)

Query  555   LKATTLAGSCYYGMFYGCTSLTAAPELKATTLEKYCYNRMFKGCtsltaapklkattlAY  376
             L ATTLA SCYY MF GCTSLT APEL ATTL   CY  MF+GCTSLT+AP L ATTLA 
Sbjct  1844  LPATTLAISCYYSMFQGCTSLTNAPELPATTLTNMCYYLMFQGCTSLTSAPALPATTLAP  1903

Query  375   YCYYDMFSGCTKLSTVTMLAPSDQISNFC  289
              CYY MF GCT L++   L P+  ++ +C
Sbjct  1904  SCYYLMFQGCTSLTSAPAL-PATTLAVYC  1931


>fimbrillin family protein [Prevotella sp. P5-92]
Sequence ID: WP_094378771.1 Length: 634
>hypothetical protein CIK99_00760 [Prevotella sp. P5-92]
Sequence ID: OYP59938.1 Length: 634 
Range 1: 486 to 607

Score:93.6 bits(231), Expect:4e-18, 
Method:Compositional matrix adjust., 
Identities:63/123(51%), Positives:80/123(65%), Gaps:1/123(0%)

Query  567  SAPELKATTLAGSCYYGMFYGCTSLTAAPELKATTLEKYCYNRMFKGCtsltaapklkat  388
            +APEL+A TLA SC   MF GC+ LT AP L A +L K CY  MF+ CTSLT AP+L+A 
Sbjct  486  TAPELRAGTLAESCCLEMFSGCSKLTTAPVLPAQSLAKSCYKGMFQNCTSLTTAPELRAG  545

Query  387  tlAYYCYYDMFSGCTKLSTVTMLAPSDQISNFCDNWLDNAGTDPTVKSRTLIVSDEAAYN  208
             LA YCY +MFSGC+KLS+VTMLA  D  +   D+WL  AGT+     +  +  D   Y+
Sbjct  546  KLAEYCYQEMFSGCSKLSSVTMLA-FDVSAEMLDHWLIKAGTNVQEPQKPTLYLDPRVYS  604

Query  207  KLV  199
            + V
Sbjct  605  RDV  607


Range 2: 434 to 525

Score:74.7 bits(182), Expect:2e-11, 
Method:Compositional matrix adjust., 
Identities:49/93(53%), Positives:64/93(68%), Gaps:1/93(1%)

Query  567  SAPELKATTLAGSCYYGMFYGCTSLTAAPELKATTLEKYCYNRMFKGCtsltaapklkat  388
            ++P L A +LA  CY+ MF GCT+L  APEL A TL  YCY  MF GCT+LT AP+L+A 
Sbjct  434  TSPSLPAQSLADYCYHEMFNGCTALETAPELPAETLADYCYEYMFSGCTALTTAPELRAG  493

Query  387  tlAYYCYYDMFSGCTKLSTVTMLAPSDQISNFC  289
            TLA  C  +MFSGC+KL+T  +L P+  ++  C
Sbjct  494  TLAESCCLEMFSGCSKLTTAPVL-PAQSLAKSC  525


Range 3: 425 to 490

Score:50.4 bits(119), Expect:0.003, 
Method:Compositional matrix adjust., 
Identities:35/66(53%), Positives:42/66(63%), Gaps:0/66(0%)

Query  516  MFYGCTSLTAAPELKATTLEKYCYNRMFKGCtsltaapklkattlAYYCYYDMFSGCTKL  337
            +F   T L  +P L A +L  YCY+ MF GCT+L  AP+L A TLA YCY  MFSGCT L
Sbjct  425  LFLRNTELRTSPSLPAQSLADYCYHEMFNGCTALETAPELPAETLADYCYEYMFSGCTAL  484

Query  336  STVTML  319
            +T   L
Sbjct  485  TTAPEL  490


>leucine-rich repeat protein [Alistipes sp.]
Sequence ID: MBQ9138292.1 Length: 634
Range 1: 497 to 615

Score:93.2 bits(230), Expect:6e-18, 
Method:Compositional matrix adjust., 
Identities:65/119(55%), Positives:79/119(66%), Gaps:2/119(1%)

Query  567  SAPELKATTLAGSCYYGMFYGCTSLTAAPELKATTLEKYCYNRMFKGCtsltaapklkat  388
            +APEL ATTLA  CY  MF GCTSLTAAP+L ATTL   CY  MF+GCTSLT AP+L A 
Sbjct  497  TAPELPATTLAEYCYLQMFNGCTSLTAAPKLPATTLFANCYYEMFRGCTSLTVAPELPAA  556

Query  387  tlAYYCYYDMFSGCTKLSTVTMLAPSDQISNFC-DNWLDNAGTDPT-VKSRTLIVSDEA  217
            TL  +CYY MF GCT LS++TMLA +   +  C  +W+    +  T  K+ +LI   EA
Sbjct  557  TLVNWCYYRMFYGCTNLSSITMLATNIPANVGCLRDWVSGVASSGTFTKAASLIQGSEA  615


Range 2: 472 to 562

Score:88.6 bits(218), Expect:2e-16, 
Method:Compositional matrix adjust., 
Identities:59/92(64%), Positives:67/92(72%), Gaps:1/92(1%)

Query  564  APELKATTLAGSCYYGMFYGCTSLTAAPELKATTLEKYCYNRMFKGCtsltaapklkatt  385
            APEL AT LA SCY  MFY CT+LT APEL ATTL +YCY +MF GCTSLTAAPKL ATT
Sbjct  472  APELPATALAESCYRSMFYNCTNLTTAPELPATTLAEYCYLQMFNGCTSLTAAPKLPATT  531

Query  384  lAYYCYYDMFSGCTKLSTVTMLAPSDQISNFC  289
            L   CYY+MF GCT L+    L P+  + N+C
Sbjct  532  LFANCYYEMFRGCTSLTVAPEL-PAATLVNWC  562


Range 3: 394 to 484

Score:83.6 bits(205), Expect:1e-14, 
Method:Compositional matrix adjust., 
Identities:58/92(63%), Positives:66/92(71%), Gaps:1/92(1%)

Query  564  APELKATTLAGSCYYGMFYGCTSLTAAPELKATTLEKYCYNRMFKGCtsltaapklkatt  385
            APEL ATTLA +CYYGMF+ CTSLTAAPEL ATTL +YCY  MF  CTSLT AP+L ATT
Sbjct  394  APELPATTLADNCYYGMFWNCTSLTAAPELPATTLTEYCYYSMFYNCTSLTVAPELPATT  453

Query  384  lAYYCYYDMFSGCTKLSTVTMLAPSDQISNFC  289
            LA  CY  MF GCT L+    L P+  ++  C
Sbjct  454  LAESCYEYMFYGCTSLTVAPEL-PATALAESC  484


Range 4: 419 to 510

Score:80.5 bits(197), Expect:1e-13, 
Method:Compositional matrix adjust., 
Identities:55/93(59%), Positives:63/93(67%), Gaps:1/93(1%)

Query  567  SAPELKATTLAGSCYYGMFYGCTSLTAAPELKATTLEKYCYNRMFKGCtsltaapklkat  388
            +APEL ATTL   CYY MFY CTSLT APEL ATTL + CY  MF GCTSLT AP+L AT
Sbjct  419  AAPELPATTLTEYCYYSMFYNCTSLTVAPELPATTLAESCYEYMFYGCTSLTVAPELPAT  478

Query  387  tlAYYCYYDMFSGCTKLSTVTMLAPSDQISNFC  289
             LA  CY  MF  CT L+T   L P+  ++ +C
Sbjct  479  ALAESCYRSMFYNCTNLTTAPEL-PATTLAEYC  510


Range 5: 367 to 458

Score:76.6 bits(187), Expect:3e-12, 
Method:Compositional matrix adjust., 
Identities:55/93(59%), Positives:62/93(66%), Gaps:1/93(1%)

Query  567  SAPELKATTLAGSCYYGMFYGCTSLTAAPELKATTLEKYCYNRMFKGCtsltaapklkat  388
            +APEL ATTLA  CY  MF+ CTSLT APEL ATTL   CY  MF  CTSLTAAP+L AT
Sbjct  367  AAPELPATTLADDCYDSMFWNCTSLTVAPELPATTLADNCYYGMFWNCTSLTAAPELPAT  426

Query  387  tlAYYCYYDMFSGCTKLSTVTMLAPSDQISNFC  289
            TL  YCYY MF  CT L+    L P+  ++  C
Sbjct  427  TLTEYCYYSMFYNCTSLTVAPEL-PATTLAESC  458


Range 6: 358 to 432

Score:56.6 bits(135), Expect:3e-05, 
Method:Compositional matrix adjust., 
Identities:43/76(57%), Positives:51/76(67%), Gaps:1/76(1%)

Query  516  MFYGCTSLTAAPELKATTLEKYCYNRMFKGCtsltaapklkattlAYYCYYDMFSGCTKL  337
            +F GC SLTAAPEL ATTL   CY+ MF  CTSLT AP+L ATTLA  CYY MF  CT L
Sbjct  358  LFLGCKSLTAAPELPATTLADDCYDSMFWNCTSLTVAPELPATTLADNCYYGMFWNCTSL  417

Query  336  STVTMLAPSDQISNFC  289
            +    L P+  ++ +C
Sbjct  418  TAAPEL-PATTLTEYC  432


>leucine-rich repeat protein [Prevotella sp.]
Sequence ID: MBP3775890.1 Length: 580
>leucine-rich repeat protein [Prevotella sp.]
Sequence ID: MBQ8153296.1 Length: 580 
Range 1: 200 to 339

Score:93.2 bits(230), Expect:6e-18, 
Method:Compositional matrix adjust., 
Identities:74/154(48%), Positives:82/154(53%), Gaps:20/154(12%)

Query  567  SAPELKATTLAGSCYYGMFYGCTSLTAAPELKATTLEKYCYNRMFKGCtsltaapklkat  388
            +AP L ATTL   CYY MFYGCTSLT APEL ATTL   CY  MF+GCTSLT AP L AT
Sbjct  200  TAPALPATTLETYCYYNMFYGCTSLTVAPELPATTLAYGCYAYMFEGCTSLTTAPALPAT  259

Query  387  tlAYYCYYDMFSGCTKLSTVTMLAPSDQISNFCDNWLDNAGTDPTVKSRTLIVSDEAAYN  208
            TL   CY +MF GCTKL++VT LA +   SN    WL               VSD   + 
Sbjct  260  TLETRCYNNMFKGCTKLNSVTCLATNISASNATTGWLSG-------------VSDAGTFT  306

Query  207  KLVNV------GVLPTDYWQKENCTVKAADGSVI  124
            K   +      G    D W K N      DGS I
Sbjct  307  KAAGMTGWTSDGNGIPDGWTKNNI-ATLTDGSSI  339


Range 2: 175 to 267

Score:83.6 bits(205), Expect:1e-14, 
Method:Compositional matrix adjust., 
Identities:60/94(64%), Positives:64/94(68%), Gaps:1/94(1%)

Query  564  APELKATTLAGSCYYGMFYGCTSLTAAPELKATTLEKYCYNRMFKGCtsltaapklkatt  385
            APEL ATTLA  CY  MF GCTSLT AP L ATTLE YCY  MF GCTSLT AP+L ATT
Sbjct  175  APELPATTLADDCYDSMFDGCTSLTTAPALPATTLETYCYYNMFYGCTSLTVAPELPATT  234

Query  384  lAYYCYYDMFSGCTKLSTVTMLAPSDQISNFCDN  283
            LAY CY  MF GCT L+T   L P+  +   C N
Sbjct  235  LAYGCYAYMFEGCTSLTTAPAL-PATTLETRCYN  267


Range 3: 152 to 230

Score:69.3 bits(168), Expect:1e-09, 
Method:Compositional matrix adjust., 
Identities:48/79(61%), Positives:53/79(67%), Gaps:0/79(0%)

Query  555  LKATTLAGSCYYGMFYGCTSLTAAPELKATTLEKYCYNRMFKGCtsltaapklkattlAY  376
            L ATTL  +CY  MF  C +LT APEL ATTL   CY+ MF GCTSLT AP L ATTL  
Sbjct  152  LPATTLTENCYRYMFVRCENLTVAPELPATTLADDCYDSMFDGCTSLTTAPALPATTLET  211

Query  375  YCYYDMFSGCTKLSTVTML  319
            YCYY+MF GCT L+    L
Sbjct  212  YCYYNMFYGCTSLTVAPEL  230


>fimbrillin family protein [Prevotellaceae bacterium]
Sequence ID: MDD6894442.1 Length: 559
Range 1: 412 to 553

Score:92.8 bits(229), Expect:7e-18, 
Method:Compositional matrix adjust., 
Identities:72/148(49%), Positives:88/148(59%), Gaps:8/148(5%)

Query  567  SAPELKATTLAGSCYYGMFYGCTSLTAAPELKATTLEKYCYNRMFKGCtsltaapklkat  388
            SAP L A  L   CY  MFYGC SL  AP L ATTL K CY  MF GC SLT AP L AT
Sbjct  412  SAPSLPAIELKEGCYEEMFYGCNSLKQAPVLPATTLAKDCYKGMFVGCKSLTQAPTLPAT  471

Query  387  tlAYYCYYDMFSGCTKLSTVTMLAPSDQISNFCDNWLDNAGTDPTVKSRTLIVSDEAAYN  208
            TLA  CY +MF  C  LS VT++A +  IS   +NWL  AG +    +RTL V+++ AYN
Sbjct  472  TLAESCYENMFKDCHNLSKVTIMA-TKNISGNLNNWLSGAGDE--AATRTLTVANQDAYN  528

Query  207  KLVNVGVLPTDYWQ--KENCTVKAADGS  130
             + +   LP + W+   +N TVK   G+
Sbjct  529  TIKD--NLPRE-WKIGADNTTVKDKAGN  553


>hypothetical protein [Prevotellaceae bacterium]
Sequence ID: MDD6894440.1 Length: 557
Range 1: 450 to 556

Score:92.4 bits(228), Expect:9e-18, 
Method:Compositional matrix adjust., 
Identities:64/107(60%), Positives:71/107(66%), Gaps:2/107(1%)

Query  567  SAPELKATTLAGSCYYGMFYGCTSLTAAPELKATTLEKYCYNRMFKGCtsltaapklkat  388
            SAPEL AT L+  CY  MF GC +LT AP L ATT++KYCY  MF  CTSLT AP+LKAT
Sbjct  450  SAPELPATDLSDYCYNQMFSGCENLTTAPSLPATTMKKYCYWGMFYRCTSLTTAPELKAT  509

Query  387  tlAYYCYYDMFSGCTKLSTVTMLAPS--DQISNFCDNWLDNAGTDPT  253
             L   CY  MF  C KLS+VTMLA    D  S+  D WLDNAGT  T
Sbjct  510  KLEQSCYKQMFLECKKLSSVTMLATEIHDNQSSELDKWLDNAGTSAT  556


>leucine-rich repeat protein [Paludibacteraceae bacterium]
Sequence ID: MBR6596367.1 Length: 580
Range 1: 350 to 445

Score:92.4 bits(228), Expect:1e-17, 
Method:Compositional matrix adjust., 
Identities:60/97(62%), Positives:71/97(73%), Gaps:1/97(1%)

Query  567  SAPELKATTLAGSCYYGMFYGCTSLTAAPELKATTLEKYCYNRMFKGCtsltaapklkat  388
             APEL ATTLA  CY GMF GCT L  APEL ATTL  YCY+ MFKGCTSLT AP+L AT
Sbjct  350  QAPELPATTLADGCYNGMFSGCTILMQAPELPATTLADYCYSFMFKGCTSLTQAPELPAT  409

Query  387  tlAYYCYYDMFSGCTKLSTVTMLAPSDQISNFCDNWL  277
            TLA +CYY+MF GCT+L+    L P+  ++N C N++
Sbjct  410  TLADFCYYEMFKGCTRLTQAPEL-PATTLANCCYNFM  445


Range 2: 324 to 415

Score:84.7 bits(208), Expect:6e-15, 
Method:Compositional matrix adjust., 
Identities:57/93(61%), Positives:63/93(67%), Gaps:1/93(1%)

Query  567  SAPELKATTLAGSCYYGMFYGCTSLTAAPELKATTLEKYCYNRMFKGCtsltaapklkat  388
             APEL ATTLA  CY  MF GCTSLT APEL ATTL   CYN MF GCT L  AP+L AT
Sbjct  324  QAPELPATTLAERCYNEMFSGCTSLTQAPELPATTLADGCYNGMFSGCTILMQAPELPAT  383

Query  387  tlAYYCYYDMFSGCTKLSTVTMLAPSDQISNFC  289
            TLA YCY  MF GCT L+    L P+  +++FC
Sbjct  384  TLADYCYSFMFKGCTSLTQAPEL-PATTLADFC  415


Range 3: 136 to 231

Score:82.8 bits(203), Expect:3e-14, 
Method:Compositional matrix adjust., 
Identities:58/97(60%), Positives:68/97(70%), Gaps:1/97(1%)

Query  567  SAPELKATTLAGSCYYGMFYGCTSLTAAPELKATTLEKYCYNRMFKGCtsltaapklkat  388
             APEL ATTLA  CY GMF  CTSLT APEL ATTL  YCY+ MF+GCT+LT AP+L AT
Sbjct  136  QAPELPATTLAECCYNGMFSRCTSLTQAPELPATTLADYCYSYMFEGCTNLTQAPELPAT  195

Query  387  tlAYYCYYDMFSGCTKLSTVTMLAPSDQISNFCDNWL  277
            TLA  CY  MFSGCT L+    L P+  +++ C N +
Sbjct  196  TLAERCYQYMFSGCTSLTQAPEL-PATTLADGCYNGM  231


Range 4: 188 to 279

Score:75.1 bits(183), Expect:1e-11, 
Method:Compositional matrix adjust., 
Identities:56/93(60%), Positives:62/93(66%), Gaps:1/93(1%)

Query  567  SAPELKATTLAGSCYYGMFYGCTSLTAAPELKATTLEKYCYNRMFKGCtsltaapklkat  388
             APEL ATTLA  CY  MF GCTSLT APEL ATTL   CYN MF+ CTSLT AP+L AT
Sbjct  188  QAPELPATTLAERCYQYMFSGCTSLTQAPELPATTLADGCYNGMFERCTSLTQAPELPAT  247

Query  387  tlAYYCYYDMFSGCTKLSTVTMLAPSDQISNFC  289
            TLA  CY  MFS CT L+    L P+  ++  C
Sbjct  248  TLAESCYSGMFSRCTSLTQAPEL-PATTLAEGC  279


Range 5: 240 to 341

Score:73.6 bits(179), Expect:3e-11, 
Method:Compositional matrix adjust., 
Identities:56/103(54%), Positives:65/103(63%), Gaps:7/103(6%)

Query  567  SAPELKATTLAGSCYYGMFYGCTSLTAAPELKATTLEKYCYNRMFKGCtsltaapklkat  388
             APEL ATTLA SCY GMF  CTSLT APEL ATTL + CY+RMF  CTSLT AP+L A 
Sbjct  240  QAPELPATTLAESCYSGMFSRCTSLTQAPELPATTLAEGCYSRMFIRCTSLTQAPELPAM  299

Query  387  t------lAYYCYYDMFSGCTKLSTVTMLAPSDQISNFCDNWL  277
            T      +   CY  MFSGCT L+    L P+  ++  C N +
Sbjct  300  TLPAGSNIENGCYQYMFSGCTSLTQAPEL-PATTLAERCYNEM  341


Range 6: 123 to 205

Score:64.3 bits(155), Expect:6e-08, 
Method:Compositional matrix adjust., 
Identities:46/84(55%), Positives:57/84(67%), Gaps:1/84(1%)

Query  528  CYYGMFYGCTSLTAAPELKATTLEKYCYNRMFKGCtsltaapklkattlAYYCYYDMFSG  349
            C+Y +F GCT+LT APEL ATTL + CYN MF  CTSLT AP+L ATTLA YCY  MF G
Sbjct  123  CFYSLFEGCTNLTQAPELPATTLAECCYNGMFSRCTSLTQAPELPATTLADYCYSYMFEG  182

Query  348  CTKLSTVTMLAPSDQISNFCDNWL  277
            CT L+    L P+  ++  C  ++
Sbjct  183  CTNLTQAPEL-PATTLAERCYQYM  205


>hypothetical protein [Bacteroides sp.]
Sequence ID: MBE6281674.1 Length: 591
Range 1: 432 to 536

Score:92.4 bits(228), Expect:1e-17, 
Method:Compositional matrix adjust., 
Identities:57/105(54%), Positives:69/105(65%), Gaps:0/105(0%)

Query  567  SAPELKATTLAGSCYYGMFYGCTSLTAAPELKATTLEKYCYNRMFKGCtsltaapklkat  388
            +AP L ATTLA  CY GMF  C SL  APEL AT L++ CY +MF GCT LT AP L AT
Sbjct  432  TAPVLPATTLAQGCYNGMFNHCISLETAPELPATILKQSCYQQMFYGCTQLTTAPVLPAT  491

Query  387  tlAYYCYYDMFSGCTKLSTVTMLAPSDQISNFCDNWLDNAGTDPT  253
            TL  YCY +MF+GCTKL+ +TMLA +       DNW++    + T
Sbjct  492  TLVDYCYINMFNGCTKLNNITMLATNISAYECLDNWVEGVAEEGT  536


>leucine-rich repeat protein [Treponema sp.]
Sequence ID: MBQ4013874.1 Length: 810
Range 1: 447 to 544

Score:92.4 bits(228), Expect:1e-17, 
Method:Compositional matrix adjust., 
Identities:61/98(62%), Positives:67/98(68%), Gaps:0/98(0%)

Query  567  SAPELKATTLAGSCYYGMFYGCTSLTAAPELKATTLEKYCYNRMFKGCtsltaapklkat  388
            +APEL ATTL   CY  MF GCTSLT APEL ATTL  YCY+ MF  CTSLT AP+LKAT
Sbjct  447  AAPELPATTLDNDCYSSMFRGCTSLTTAPELPATTLAPYCYDSMFSDCTSLTTAPELKAT  506

Query  387  tlAYYCYYDMFSGCTKLSTVTMLAPSDQISNFCDNWLD  274
             LA YCY  MF GCT L++VT LA     +    NWLD
Sbjct  507  VLAGYCYKQMFKGCTSLNSVTCLATDISATGCTTNWLD  544


Range 2: 395 to 486

Score:75.9 bits(185), Expect:5e-12, 
Method:Compositional matrix adjust., 
Identities:53/93(57%), Positives:64/93(68%), Gaps:1/93(1%)

Query  567  SAPELKATTLAGSCYYGMFYGCTSLTAAPELKATTLEKYCYNRMFKGCtsltaapklkat  388
            +APEL AT +  SCY  MF GC +LT AP L ATTL+ YCY+ MF GCTSLTAAP+L AT
Sbjct  395  TAPELPATNMDLSCYASMFSGCANLTTAPALPATTLDNYCYSSMFSGCTSLTAAPELPAT  454

Query  387  tlAYYCYYDMFSGCTKLSTVTMLAPSDQISNFC  289
            TL   CY  MF GCT L+T   L P+  ++ +C
Sbjct  455  TLDNDCYSSMFRGCTSLTTAPEL-PATTLAPYC  486


Range 3: 266 to 356

Score:75.9 bits(185), Expect:6e-12, 
Method:Compositional matrix adjust., 
Identities:50/92(54%), Positives:64/92(69%), Gaps:1/92(1%)

Query  564  APELKATTLAGSCYYGMFYGCTSLTAAPELKATTLEKYCYNRMFKGCtsltaapklkatt  385
            A EL ATTLA  CY+ MF  CT+LT  P L A TL++ CY+ MFK C +LTAAP+L ATT
Sbjct  266  ASELPATTLANFCYFSMFSDCTNLTTVPRLPAITLQESCYSGMFKNCKNLTAAPELPATT  325

Query  384  lAYYCYYDMFSGCTKLSTVTMLAPSDQISNFC  289
            +A YCY++MF  C K++T   L P+  + NFC
Sbjct  326  MAEYCYHEMFYNCIKITTAPNL-PATVMDNFC  356


Range 4: 291 to 382

Score:75.9 bits(185), Expect:7e-12, 
Method:Compositional matrix adjust., 
Identities:46/93(49%), Positives:59/93(63%), Gaps:1/93(1%)

Query  567  SAPELKATTLAGSCYYGMFYGCTSLTAAPELKATTLEKYCYNRMFKGCtsltaapklkat  388
            + P L A TL  SCY GMF  C +LTAAPEL ATT+ +YCY+ MF  C  +T AP L AT
Sbjct  291  TVPRLPAITLQESCYSGMFKNCKNLTAAPELPATTMAEYCYHEMFYNCIKITTAPNLPAT  350

Query  387  tlAYYCYYDMFSGCTKLSTVTMLAPSDQISNFC  289
             +  +CY +MF GC  L+T   L P+ Q+ + C
Sbjct  351  VMDNFCYEEMFYGCASLTTAPAL-PATQLKSDC  382


Range 5: 369 to 460

Score:75.1 bits(183), Expect:1e-11, 
Method:Compositional matrix adjust., 
Identities:50/93(54%), Positives:58/93(62%), Gaps:1/93(1%)

Query  567  SAPELKATTLAGSCYYGMFYGCTSLTAAPELKATTLEKYCYNRMFKGCtsltaapklkat  388
            +AP L AT L   CY+ MF  CTSLT APEL AT ++  CY  MF GC +LT AP L AT
Sbjct  369  TAPALPATQLKSDCYHSMFQECTSLTTAPELPATNMDLSCYASMFSGCANLTTAPALPAT  428

Query  387  tlAYYCYYDMFSGCTKLSTVTMLAPSDQISNFC  289
            TL  YCY  MFSGCT L+    L P+  + N C
Sbjct  429  TLDNYCYSSMFSGCTSLTAAPEL-PATTLDNDC  460


Range 6: 317 to 399

Score:72.0 bits(175), Expect:1e-10, 
Method:Compositional matrix adjust., 
Identities:44/83(53%), Positives:53/83(63%), Gaps:0/83(0%)

Query  567  SAPELKATTLAGSCYYGMFYGCTSLTAAPELKATTLEKYCYNRMFKGCtsltaapklkat  388
            +APEL ATT+A  CY+ MFY C  +T AP L AT ++ +CY  MF GC SLT AP L AT
Sbjct  317  AAPELPATTMAEYCYHEMFYNCIKITTAPNLPATVMDNFCYEEMFYGCASLTTAPALPAT  376

Query  387  tlAYYCYYDMFSGCTKLSTVTML  319
             L   CY+ MF  CT L+T   L
Sbjct  377  QLKSDCYHSMFQECTSLTTAPEL  399


Range 7: 243 to 330

Score:60.1 bits(144), Expect:2e-06, 
Method:Compositional matrix adjust., 
Identities:43/89(48%), Positives:51/89(57%), Gaps:1/89(1%)

Query  555  LKATTLAGSCYYGMFYGCTSLTAAPELKATTLEKYCYNRMFKGCtsltaapklkattlAY  376
            L ATTL   CYY MF GC  LT A EL ATTL  +CY  MF  CT+LT  P+L A TL  
Sbjct  243  LPATTLKQRCYYYMFSGCAGLTVASELPATTLANFCYFSMFSDCTNLTTVPRLPAITLQE  302

Query  375  YCYYDMFSGCTKLSTVTMLAPSDQISNFC  289
             CY  MF  C  L+    L P+  ++ +C
Sbjct  303  SCYSGMFKNCKNLTAAPEL-PATTMAEYC  330


Range 8: 708 to 783

Score:54.3 bits(129), Expect:2e-04, 
Method:Compositional matrix adjust., 
Identities:39/102(38%), Positives:46/102(45%), Gaps:26/102(25%)

Query  555  LKATTLAGSCYYGMFYGCTSLTAAPELKATTLEKYCYNRMFKGCtsltaapklkattlAY  376
            L ATTL  SCY  MFY C  LT AP L A TL +                          
Sbjct  708  LPATTLTSSCYKYMFYDCKGLTTAPVLPAPTLVE--------------------------  741

Query  375  YCYYDMFSGCTKLSTVTMLAPSDQISNFCDNWLDNAGTDPTV  250
             CYY MF  C+ L +VT LA +   SN  +NWL+N  T  T+
Sbjct  742  NCYYSMFYYCSSLKSVTCLATNISASNCTNNWLNNVSTGGTL  783


>Ig-like domain-containing protein [Prevotella ruminicola]
Sequence ID: WP_146063141.1 Length: 536
>Leucine rich repeat-containing protein [Prevotella ruminicola]
Sequence ID: SEF88880.1 Length: 536 
Range 1: 376 to 489

Score:92.0 bits(227), Expect:1e-17, 
Method:Compositional matrix adjust., 
Identities:60/114(53%), Positives:75/114(65%), Gaps:0/114(0%)

Query  567  SAPELKATTLAGSCYYGMFYGCTSLTAAPELKATTLEKYCYNRMFKGCtsltaapklkat  388
            +APEL ATTLA  CY  MF  CTSLT AP+L AT ++K CY+ MF  C  LT AP+L A 
Sbjct  376  TAPELPATTLAEECYNSMFSFCTSLTTAPKLPATEMKKNCYSCMFSNCEKLTTAPELPAK  435

Query  387  tlAYYCYYDMFSGCTKLSTVTMLAPSDQISNFCDNWLDNAGTDPTVKSRTLIVS  226
            TLA  CYY +F GC KLS+VT  A     S    +WL+ AGTD +V ++T+ +S
Sbjct  436  TLAEDCYYSIFMGCKKLSSVTCKATDLSASGCLADWLNGAGTDESVTTKTIYIS  489


Range 2: 297 to 391

Score:76.3 bits(186), Expect:4e-12, 
Method:Compositional matrix adjust., 
Identities:55/96(57%), Positives:63/96(65%), Gaps:2/96(2%)

Query  567  SAPELKATTLAGSCYYGMFYGCTSLTAAPELKATTLEKYCYNRMFKGCtsltaa-pklka  391
            +APEL A TL   CYY MF+ CTSLT APEL ATTL + CYN MF  C +LT A  KL A
Sbjct  297  TAPELPAKTLKKLCYYSMFFDCTSLTTAPELPATTLAEKCYNSMFSFCKNLTTAPEKLPA  356

Query  390  ttlAYYCYYDMFSGCTKLSTVTMLAPSDQISNFCDN  283
            TTLA  CYYDMFS C  L+T   L P+  ++  C N
Sbjct  357  TTLAEGCYYDMFSWCESLTTAPEL-PATTLAEECYN  391


Range 3: 271 to 393

Score:71.6 bits(174), Expect:1e-10, 
Method:Compositional matrix adjust., 
Identities:59/126(47%), Positives:73/126(57%), Gaps:7/126(5%)

Query  567  SAPELKATTLAGSCYYGMFYGCTSLTAAPELKATTLEKYCYNRMFKGCtsltaapklkat  388
            +APEL A TLA +CY  MF  C SLT APEL A TL+K CY  MF  CTSLT AP+L AT
Sbjct  271  TAPELPAKTLAENCYNSMFSNCKSLTTAPELPAKTLKKLCYYSMFFDCTSLTTAPELPAT  330

Query  387  tlAYYCYYDMFSGCTKLSTVTMLAPSDQISNFC----DNWLDNAGTDPTVKSRTLIVSDE  220
            TLA  CY  MFS C  L+T     P+  ++  C     +W ++  T P + + TL    E
Sbjct  331  TLAEKCYNSMFSFCKNLTTAPEKLPATTLAEGCYYDMFSWCESLTTAPELPATTLA---E  387

Query  219  AAYNKL  202
              YN +
Sbjct  388  ECYNSM  393


Range 4: 249 to 338

Score:70.5 bits(171), Expect:5e-10, 
Method:Compositional matrix adjust., 
Identities:49/91(54%), Positives:56/91(61%), Gaps:1/91(1%)

Query  555  LKATTLAGSCYYGMFYGCTSLTAAPELKATTLEKYCYNRMFKGCtsltaapklkattlAY  376
            L A TL   CY+ MF GCTSLT APEL A TL + CYN MF  C SLT AP+L A TL  
Sbjct  249  LPAKTLTRYCYFSMFAGCTSLTTAPELPAKTLAENCYNSMFSNCKSLTTAPELPAKTLKK  308

Query  375  YCYYDMFSGCTKLSTVTMLAPSDQISNFCDN  283
             CYY MF  CT L+T   L P+  ++  C N
Sbjct  309  LCYYSMFFDCTSLTTAPEL-PATTLAEKCYN  338


>InlB B-repeat-containing protein [Paludibacteraceae bacterium]
Sequence ID: MBO4454568.1 Length: 2024
Range 1: 492 to 615

Score:92.0 bits(227), Expect:2e-17, 
Method:Compositional matrix adjust., 
Identities:62/124(50%), Positives:78/124(62%), Gaps:2/124(1%)

Query  567  SAPELKATTLAGSCYYGMFYGCTSLTAAPELKATTLEKYCYNRMFKGCtsltaapklkat  388
            SAP L ATTLA  CY GMF+ CT LT+APEL ATTL + CYN MF+GCT LT+AP+L AT
Sbjct  492  SAPILPATTLAEYCYVGMFWECTGLTSAPELPATTLARGCYNWMFRGCTGLTSAPELPAT  551

Query  387  tlAYYCYYDMFSGCTKLSTVTMLAPSDQISNFCDNWLDNAGTDPTVKSRT--LIVSDEAA  214
             L   CY +MF GC+ LS+VT LA S   +    +WL       T  + T  ++ SD+  
Sbjct  552  DLVEACYINMFRGCSNLSSVTCLATSRTDNGVTGSWLSGVAESGTFYAPTNGVLASDDRG  611

Query  213  YNKL  202
             N +
Sbjct  612  ANGI  615


Range 2: 201 to 293

Score:81.3 bits(199), Expect:1e-13, 
Method:Compositional matrix adjust., 
Identities:53/93(57%), Positives:58/93(62%), Gaps:0/93(0%)

Query  555  LKATTLAGSCYYGMFYGCTSLTAAPELKATTLEKYCYNRMFKGCtsltaapklkattlAY  376
            L ATTL   CY  MF GCT LT+APEL ATTL   CY  MF GCT LT+ P L ATTL  
Sbjct  201  LPATTLTAGCYSSMFSGCTGLTSAPELPATTLAARCYAAMFSGCTGLTSTPALLATTLTE  260

Query  375  YCYYDMFSGCTKLSTVTMLAPSDQISNFCDNWL  277
             CY +MFSGCT LS+V   A     +N   NWL
Sbjct  261  ECYQEMFSGCTGLSSVVCSATGRTNTNATTNWL  293


Range 3: 444 to 535

Score:67.8 bits(164), Expect:4e-09, 
Method:Compositional matrix adjust., 
Identities:48/93(52%), Positives:59/93(63%), Gaps:1/93(1%)

Query  555  LKATTLAGSCYYGMFYGCTSLTAAPELKATTLEKYCYNRMFKGCtsltaapklkattlAY  376
            L ATTL   CY  MF  C+ LT APEL ATTL  +CY+ MF  CT +T+AP L ATTLA 
Sbjct  444  LPATTLTEYCYSYMFSDCSGLTRAPELPATTLAAHCYDEMFNSCTGITSAPILPATTLAE  503

Query  375  YCYYDMFSGCTKLSTVTMLAPSDQISNFCDNWL  277
            YCY  MF  CT L++   L P+  ++  C NW+
Sbjct  504  YCYVGMFWECTGLTSAPEL-PATTLARGCYNWM  535


Range 4: 223 to 270

Score:65.1 bits(157), Expect:3e-08, 
Method:Compositional matrix adjust., 
Identities:31/48(65%), Positives:33/48(68%), Gaps:0/48(0%)

Query  567  SAPELKATTLAGSCYYGMFYGCTSLTAAPELKATTLEKYCYNRMFKGC  424
            SAPEL ATTLA  CY  MF GCT LT+ P L ATTL + CY  MF GC
Sbjct  223  SAPELPATTLAARCYAAMFSGCTGLTSTPALLATTLTEECYQEMFSGC  270


>leucine-rich repeat protein [Prevotella sp.]
Sequence ID: MBR6086813.1 Length: 2131
Range 1: 876 to 1000

Score:92.0 bits(227), Expect:2e-17, 
Method:Compositional matrix adjust., 
Identities:68/135(50%), Positives:82/135(60%), Gaps:10/135(7%)

Query  564  APELKATTLAGSCYYGMFYGCTSLTAAPELKATTLEKYCYNRMFKGCtsltaapklkatt  385
            APEL ATTLA  CY  MF GCTSLT AP L ATTL + CY+ MF GCTSLT AP+L AT 
Sbjct  876  APELPATTLAVFCYIEMFRGCTSLTTAPALPATTLAEGCYSYMFGGCTSLTTAPELPATK  935

Query  384  lAYYCYYDMFSGCTKLSTVTMLAPSDQISNFCDNWLDNAGTDPTVKSRTLIVSDEAAYNK  205
            LA YCY  MFSGCT L+ VT LA     +N   +WL+         + TLIV+     NK
Sbjct  936  LAAYCYEGMFSGCTNLAAVTCLATDFSATNCTTDWLNGV-----AATGTLIVA-----NK  985

Query  204  LVNVGVLPTDYWQKE  160
             + +  +P  + +K 
Sbjct  986  DIELPSVPAGWTRKS  1000


Range 2: 1215 to 1311

Score:86.7 bits(213), Expect:1e-15, 
Method:Compositional matrix adjust., 
Identities:59/97(61%), Positives:64/97(65%), Gaps:0/97(0%)

Query  567   SAPELKATTLAGSCYYGMFYGCTSLTAAPELKATTLEKYCYNRMFKGCtsltaapklkat  388
             + P L ATTLA SCY  MFYGCTSLTAAPEL A TL K CY+ MF GCT+LT AP+L AT
Sbjct  1215  AVPALPATTLAESCYTNMFYGCTSLTAAPELPAATLAKGCYSGMFSGCTALTVAPELPAT  1274

Query  387   tlAYYCYYDMFSGCTKLSTVTMLAPSDQISNFCDNWL  277
             TLA  CY  MF  CT LS+VT LA           WL
Sbjct  1275  TLAVSCYAGMFRDCTNLSSVTCLATDISAGGCTTEWL  1311


Range 3: 824 to 981

Score:85.9 bits(211), Expect:2e-15, 
Method:Compositional matrix adjust., 
Identities:74/161(46%), Positives:89/161(55%), Gaps:17/161(10%)

Query  564  APELKATTLAGSCYYGMFYGCTSLTAAPELKATTLEKYCYNRMFKGCtsltaapklkatt  385
            APEL ATTLA  CY  MFY CTSLT AP L ATTL   CYN MF GCT+LT AP+L ATT
Sbjct  824  APELPATTLAEGCYSWMFYECTSLTTAPALPATTLADDCYNGMFNGCTALTVAPELPATT  883

Query  384  lAYYCYYDMFSGCTKLSTVTMLAPSDQISNFCDNWLDNAGTDPTVKSRTLIVSDEAAY--  211
            LA +CY +MF GCT L+T   L P+  ++  C +++    T  T     L  +  AAY  
Sbjct  884  LAVFCYIEMFRGCTSLTTAPAL-PATTLAEGCYSYMFGGCTSLTTAPE-LPATKLAAYCY  941

Query  210  -------NKLVNVGVLPTDYWQKENCTVK-----AADGSVI  124
                     L  V  L TD+    NCT       AA G++I
Sbjct  942  EGMFSGCTNLAAVTCLATDF-SATNCTTDWLNGVAATGTLI  981


Range 4: 849 to 940

Score:84.3 bits(207), Expect:9e-15, 
Method:Compositional matrix adjust., 
Identities:56/93(60%), Positives:66/93(70%), Gaps:1/93(1%)

Query  567  SAPELKATTLAGSCYYGMFYGCTSLTAAPELKATTLEKYCYNRMFKGCtsltaapklkat  388
            +AP L ATTLA  CY GMF GCT+LT APEL ATTL  +CY  MF+GCTSLT AP L AT
Sbjct  849  TAPALPATTLADDCYNGMFNGCTALTVAPELPATTLAVFCYIEMFRGCTSLTTAPALPAT  908

Query  387  tlAYYCYYDMFSGCTKLSTVTMLAPSDQISNFC  289
            TLA  CY  MF GCT L+T   L P+ +++ +C
Sbjct  909  TLAEGCYSYMFGGCTSLTTAPEL-PATKLAAYC  940


Range 5: 460 to 551

Score:82.8 bits(203), Expect:3e-14, 
Method:Compositional matrix adjust., 
Identities:56/93(60%), Positives:63/93(67%), Gaps:1/93(1%)

Query  567  SAPELKATTLAGSCYYGMFYGCTSLTAAPELKATTLEKYCYNRMFKGCtsltaapklkat  388
            +APEL ATTLA  CY  MF  CTSLT AP L ATTL   CY  MF+GCT LTAAP L AT
Sbjct  460  TAPELPATTLAEGCYQSMFENCTSLTTAPVLPATTLAGNCYGMMFRGCTGLTAAPILPAT  519

Query  387  tlAYYCYYDMFSGCTKLSTVTMLAPSDQISNFC  289
            TLA YCY +MF GCT L+T   L P+  ++  C
Sbjct  520  TLAAYCYGEMFGGCTGLTTAPAL-PATTLATIC  551


Range 6: 486 to 577

Score:79.0 bits(193), Expect:7e-13, 
Method:Compositional matrix adjust., 
Identities:54/93(58%), Positives:61/93(65%), Gaps:1/93(1%)

Query  567  SAPELKATTLAGSCYYGMFYGCTSLTAAPELKATTLEKYCYNRMFKGCtsltaapklkat  388
            +AP L ATTLAG+CY  MF GCT LTAAP L ATTL  YCY  MF GCT LT AP L AT
Sbjct  486  TAPVLPATTLAGNCYGMMFRGCTGLTAAPILPATTLAAYCYGEMFGGCTGLTTAPALPAT  545

Query  387  tlAYYCYYDMFSGCTKLSTVTMLAPSDQISNFC  289
            TLA  CY+ MF  CT L+    L P+  + + C
Sbjct  546  TLATICYHSMFKDCTGLTAAPEL-PAATLESGC  577


Range 7: 797 to 888

Score:77.8 bits(190), Expect:2e-12, 
Method:Compositional matrix adjust., 
Identities:54/93(58%), Positives:64/93(68%), Gaps:1/93(1%)

Query  567  SAPELKATTLAGSCYYGMFYGCTSLTAAPELKATTLEKYCYNRMFKGCtsltaapklkat  388
            +AP L AT+L G+CYY MF GCT LT APEL ATTL + CY+ MF  CTSLT AP L AT
Sbjct  797  AAPALPATSLVGNCYYSMFSGCTGLTVAPELPATTLAEGCYSWMFYECTSLTTAPALPAT  856

Query  387  tlAYYCYYDMFSGCTKLSTVTMLAPSDQISNFC  289
            TLA  CY  MF+GCT L+    L P+  ++ FC
Sbjct  857  TLADDCYNGMFNGCTALTVAPEL-PATTLAVFC  888


Range 8: 1163 to 1279

Score:75.5 bits(184), Expect:9e-12, 
Method:Compositional matrix adjust., 
Identities:61/118(52%), Positives:73/118(61%), Gaps:5/118(4%)

Query  567   SAPELKATTLAGSCYYGMFYGCTSLTAAPELKATTLEKYCYNRMFKGCtsltaapklkat  388
             +AP L ATTLA  CYY MF  CT+LTAAPEL ATTL K CY  MF  CTSLTA P L AT
Sbjct  1163  AAPALPATTLAEDCYYHMFRDCTALTAAPELPATTLAKDCYKAMFSYCTSLTAVPALPAT  1222

Query  387   tlAYYCYYDMFSGCTKLSTVTMLAPSDQISNFCDNWLDNAGT----DPTVKSRTLIVS  226
             TLA  CY +MF GCT L+    L P+  ++  C + + +  T     P + + TL VS
Sbjct  1223  TLAESCYTNMFYGCTSLTAAPEL-PAATLAKGCYSGMFSGCTALTVAPELPATTLAVS  1279


Range 9: 1533 to 1624

Score:74.3 bits(181), Expect:2e-11, 
Method:Compositional matrix adjust., 
Identities:54/93(58%), Positives:62/93(66%), Gaps:1/93(1%)

Query  555   LKATTLAGSCYYGMFYGCTSLTAAPELKATTLEKYCYNRMFKGCtsltaapklkattlAY  376
             L ATTLA  CY  MF  CTSLTAAP L ATTL   CYN MF GCTSLT AP L ATTLA 
Sbjct  1533  LPATTLAEGCYGYMFSNCTSLTAAPTLPATTLANDCYNSMFSGCTSLTTAPVLPATTLAN  1592

Query  375   YCYYDMFSGCTKLSTVTMLAPSDQISNFCDNWL  277
             YCY+ MFS CT L+    L P+  ++  C +++
Sbjct  1593  YCYHTMFSNCTSLTAAPEL-PATTLAEGCYSYM  1624


Range 10: 1555 to 1679

Score:73.9 bits(180), Expect:4e-11, 
Method:Compositional matrix adjust., 
Identities:62/125(50%), Positives:69/125(55%), Gaps:26/125(20%)

Query  567   SAPELKATTLAGSCYYGMFYGCTSLTAAPELKATTLEKYCYNRMFKGCtsltaapklkat  388
             +AP L ATTLA  CY  MF GCTSLT AP L ATTL  YCY+ MF  CTSLTAAP+L AT
Sbjct  1555  AAPTLPATTLANDCYNSMFSGCTSLTTAPVLPATTLANYCYHTMFSNCTSLTAAPELPAT  1614

Query  387   tlA-------YY-------------------CYYDMFSGCTKLSTVTMLAPSDQISNFCD  286
             TLA       +Y                   CY  MFSGCT LS+VT LA      N   
Sbjct  1615  TLAEGCYSYMFYRCTSLTAAPELPATTLAENCYGGMFSGCTNLSSVTCLATDISADNCTT  1674

Query  285   NWLDN  271
             +WL +
Sbjct  1675  DWLKD  1679


Range 11: 1856 to 1970

Score:72.8 bits(177), Expect:8e-11, 
Method:Compositional matrix adjust., 
Identities:58/115(50%), Positives:70/115(60%), Gaps:3/115(2%)

Query  564   APELKATTLAGSCYYGMFYGCTSLTAAPELKATTLEKYCYNRMFKGCtsltaapklkatt  385
             AP L AT L   CY GMF GCT LTAAP L AT +   CYN+MFKGCT+LTAAP L AT 
Sbjct  1856  APALPATELGEFCYSGMFSGCTGLTAAPALPATKMADGCYNQMFKGCTALTAAPALPATE  1915

Query  384   lAYYCYYDMFSGCTKLSTVTML-APSDQISNFCDNWLDNAG--TDPTVKSRTLIV  229
             LA  CY  MF GCT L+    L A + +I ++ + +    G    PT+ + TL V
Sbjct  1916  LAINCYNQMFYGCTGLTAAPALPAMTVEILSYNEMFKGCTGLTAAPTLPATTLAV  1970


Range 12: 1115 to 1202

Score:70.1 bits(170), Expect:6e-10, 
Method:Compositional matrix adjust., 
Identities:51/89(57%), Positives:56/89(62%), Gaps:1/89(1%)

Query  555   LKATTLAGSCYYGMFYGCTSLTAAPELKATTLEKYCYNRMFKGCtsltaapklkattlAY  376
             L ATTL   CY  MF GCT LT AP L ATTL  YCY RMF+ CT LTAAP L ATTLA 
Sbjct  1115  LPATTLKKECYKRMFEGCTGLTEAPTLPATTLANYCYERMFQSCTGLTAAPALPATTLAE  1174

Query  375   YCYYDMFSGCTKLSTVTMLAPSDQISNFC  289
              CYY MF  CT L+    L P+  ++  C
Sbjct  1175  DCYYHMFRDCTALTAAPEL-PATTLAKDC  1202


Range 13: 1138 to 1228

Score:68.6 bits(166), Expect:2e-09, 
Method:Compositional matrix adjust., 
Identities:53/92(58%), Positives:61/92(66%), Gaps:1/92(1%)

Query  564   APELKATTLAGSCYYGMFYGCTSLTAAPELKATTLEKYCYNRMFKGCtsltaapklkatt  385
             AP L ATTLA  CY  MF  CT LTAAP L ATTL + CY  MF+ CT+LTAAP+L ATT
Sbjct  1138  APTLPATTLANYCYERMFQSCTGLTAAPALPATTLAEDCYYHMFRDCTALTAAPELPATT  1197

Query  384   lAYYCYYDMFSGCTKLSTVTMLAPSDQISNFC  289
             LA  CY  MFS CT L+ V  L P+  ++  C
Sbjct  1198  LAKDCYKAMFSYCTSLTAVPAL-PATTLAESC  1228


Range 14: 435 to 525

Score:66.6 bits(161), Expect:1e-08, 
Method:Compositional matrix adjust., 
Identities:50/92(54%), Positives:58/92(63%), Gaps:1/92(1%)

Query  564  APELKATTLAGSCYYGMFYGCTSLTAAPELKATTLEKYCYNRMFKGCtsltaapklkatt  385
            AP L AT L   CY  MF  CT LT APEL ATTL + CY  MF+ CTSLT AP L ATT
Sbjct  435  APALPATKLGVFCYCFMFQNCTGLTTAPELPATTLAEGCYQSMFENCTSLTTAPVLPATT  494

Query  384  lAYYCYYDMFSGCTKLSTVTMLAPSDQISNFC  289
            LA  CY  MF GCT L+   +L P+  ++ +C
Sbjct  495  LAGNCYGMMFRGCTGLTAAPIL-PATTLAAYC  525


Range 15: 1916 to 1981

Score:66.6 bits(161), Expect:1e-08, 
Method:Compositional matrix adjust., 
Identities:45/66(68%), Positives:48/66(72%), Gaps:0/66(0%)

Query  540   LAGSCYYGMFYGCTSLTAAPELKATTLEKYCYNRMFKGCtsltaapklkattlAYYCYYD  361
             LA +CY  MFYGCT LTAAP L A T+E   YN MFKGCT LTAAP L ATTLA  CY+ 
Sbjct  1916  LAINCYNQMFYGCTGLTAAPALPAMTVEILSYNEMFKGCTGLTAAPTLPATTLAVECYFA  1975

Query  360   MFSGCT  343
             MF GCT
Sbjct  1976  MFEGCT  1981


Range 16: 749 to 868

Score:65.9 bits(159), Expect:2e-08, 
Method:Compositional matrix adjust., 
Identities:56/124(45%), Positives:73/124(58%), Gaps:10/124(8%)

Query  549  ATTLAGSCYYGMFYGCTSLTAAPE--LKATTLEKYCYNRMFKGCtsltaapklkattlAY  376
            ATTLA   +YG+F   T+LT A    L ATTL+K CY RMF+GCT LTAAP L AT+L  
Sbjct  749  ATTLADKAFYGLFLENTNLTDASGLLLPATTLKKECYRRMFEGCTGLTAAPALPATSLVG  808

Query  375  YCYYDMFSGCTKLSTVTMLAPSDQISNFCDNWL----DNAGTDPTVKSRTLIVSDEAAYN  208
             CYY MFSGCT L+    L P+  ++  C +W+     +  T P + + TL    +  YN
Sbjct  809  NCYYSMFSGCTGLTVAPEL-PATTLAEGCYSWMFYECTSLTTAPALPATTLA---DDCYN  864

Query  207  KLVN  196
             + N
Sbjct  865  GMFN  868


Range 17: 1959 to 2085

Score:65.9 bits(159), Expect:2e-08, 
Method:Compositional matrix adjust., 
Identities:62/133(47%), Positives:73/133(54%), Gaps:7/133(5%)

Query  567   SAPELKATTLAGSCYYGMFYGCTSLTAAPELKATTLEKYCYNRMFKGCtsltaapklkat  388
             +AP L ATTLA  CY+ MF GCT LTAAP L A TL + CY  MFKGCT LT AP L A 
Sbjct  1959  AAPTLPATTLAVECYFAMFEGCTGLTAAPALPAATLAEACYGSMFKGCTGLTKAPVLPAA  2018

Query  387   tlAYYCYYDMFSGCTKLSTVTMLAPSDQISNFCDNWLDN-AGTDPTVKSRTLIVSDEAAY  211
              L   CY  MF GC +L+ VT LA      N    WL+  AGT     +      +  A+
Sbjct  2019  KLVKGCYQHMFQGCAELAAVTCLATDISAENCTYQWLEGVAGTGAFTPAN-----ETVAW  2073

Query  210   NKLVNVGVLPTDY  172
              K  N G+ PT +
Sbjct  2074  EKNSNSGI-PTGW  2085


Range 18: 409 to 499

Score:65.5 bits(158), Expect:3e-08, 
Method:Compositional matrix adjust., 
Identities:50/93(54%), Positives:60/93(64%), Gaps:2/93(2%)

Query  567  SAPELKATTLAGSCYYGMFYGCTSLTAAPELKATTLEKYCYNRMFKGCtsltaapklkat  388
            +AP L ATTLA +CY  MF GC SLT AP L AT L  +CY  MF+ CT LT AP+L AT
Sbjct  409  AAPALPATTLAANCYRTMFEGC-SLTEAPALPATKLGVFCYCFMFQNCTGLTTAPELPAT  467

Query  387  tlAYYCYYDMFSGCTKLSTVTMLAPSDQISNFC  289
            TLA  CY  MF  CT L+T  +L P+  ++  C
Sbjct  468  TLAEGCYQSMFENCTSLTTAPVL-PATTLAGNC  499


Range 19: 775 to 875

Score:65.1 bits(157), Expect:3e-08, 
Method:Compositional matrix adjust., 
Identities:54/102(53%), Positives:62/102(60%), Gaps:1/102(0%)

Query  555  LKATTLAGSCYYGMFYGCTSLTAAPELKATTLEKYCYNRMFKGCtsltaapklkattlAY  376
            L ATTL   CY  MF GCT LTAAP L AT+L   CY  MF GCT LT AP+L ATTLA 
Sbjct  775  LPATTLKKECYRRMFEGCTGLTAAPALPATSLVGNCYYSMFSGCTGLTVAPELPATTLAE  834

Query  375  YCYYDMFSGCTKLSTVTMLAPSDQISNFCDNWLDNAGTDPTV  250
             CY  MF  CT L+T   L P+  +++ C N + N  T  TV
Sbjct  835  GCYSWMFYECTSLTTAPAL-PATTLADDCYNGMFNGCTALTV  875


Range 20: 387 to 473

Score:63.9 bits(154), Expect:1e-07, 
Method:Compositional matrix adjust., 
Identities:39/89(44%), Positives:49/89(55%), Gaps:2/89(2%)

Query  555  LKATTLAGSCYYGMFYGCTSLTAAPELKATTLEKYCYNRMFKGCtsltaapklkattlAY  376
            L ATTL  +CY  +F GC+SLTAAP L ATTL   CY  MF+GC+   A           
Sbjct  387  LPATTLGEACYSDLFGGCSSLTAAPALPATTLAANCYRTMFEGCSLTEAPALPATKLGV-  445

Query  375  YCYYDMFSGCTKLSTVTMLAPSDQISNFC  289
            +CY  MF  CT L+T   L P+  ++  C
Sbjct  446  FCYCFMFQNCTGLTTAPEL-PATTLAEGC  473


Range 21: 538 to 585

Score:63.5 bits(153), Expect:1e-07, 
Method:Compositional matrix adjust., 
Identities:31/48(65%), Positives:33/48(68%), Gaps:0/48(0%)

Query  567  SAPELKATTLAGSCYYGMFYGCTSLTAAPELKATTLEKYCYNRMFKGC  424
            +AP L ATTLA  CY+ MF  CT LTAAPEL A TLE  CY  MF GC
Sbjct  538  TAPALPATTLATICYHSMFKDCTGLTAAPELPAATLESGCYQSMFSGC  585


Range 22: 1833 to 1902

Score:57.4 bits(137), Expect:2e-05, 
Method:Compositional matrix adjust., 
Identities:40/70(57%), Positives:44/70(62%), Gaps:0/70(0%)

Query  555   LKATTLAGSCYYGMFYGCTSLTAAPELKATTLEKYCYNRMFKGCtsltaapklkattlAY  376
             L A  L  S Y  MF GCT LT AP L AT L ++CY+ MF GCT LTAAP L AT +A 
Sbjct  1833  LPAVKLGASSYNQMFSGCTGLTKAPALPATELGEFCYSGMFSGCTGLTAAPALPATKMAD  1892

Query  375   YCYYDMFSGC  346
              CY  MF GC
Sbjct  1893  GCYNQMFKGC  1902


>hypothetical protein [Spirochaetaceae bacterium]
Sequence ID: MBO4508808.1 Length: 346
Range 1: 209 to 342

Score:90.5 bits(223), Expect:2e-17, 
Method:Compositional matrix adjust., 
Identities:68/137(50%), Positives:82/137(59%), Gaps:3/137(2%)

Query  567  SAPELKATTLAGSCYYGMFYGCTSLTAAPELKATTLEKYCYNRMFKGCtsltaapklkat  388
            SAP L ATTLA +CY GMFYGC  LT+AP L ATTL   CY  MF GCT LT+AP L AT
Sbjct  209  SAPVLPATTLAANCYCGMFYGCIGLTSAPALPATTLAASCYWYMFYGCTGLTSAPALPAT  268

Query  387  tlAYYCYYDMFSGCTKLSTVTMLAPSDQISNFCDNWLDNAGTDPTVKSRTLIVSDEAAYN  208
            TLA  CYY MF+GCT LS+VT LA     S+    WL N  +  T K +   + D    +
Sbjct  269  TLAASCYYGMFNGCTSLSSVTCLATDISASSCTYCWLGNVASTGTFK-KAASMGDWPTNS  327

Query  207  KLVNVGVLPTDYWQKEN  157
              +N G+   D W  ++
Sbjct  328  ASINNGI--PDGWTVQD  342


>hypothetical protein [Sphaerochaetaceae bacterium]
Sequence ID: MCR5761561.1 Length: 305
Range 1: 171 to 297

Score:89.7 bits(221), Expect:2e-17, 
Method:Compositional matrix adjust., 
Identities:58/128(45%), Positives:80/128(62%), Gaps:1/128(0%)

Query  555  LKATTLAGSCYYGMFYGCTSLTAAPELKATTLEKYCYNRMFKGCtsltaapklkattlAY  376
            L ATTL+ SCY  MF GCT+LTAAPEL ATTL + CY  MF GCT LT AP L A +L  
Sbjct  171  LPATTLSQSCYRSMFSGCTALTAAPELPATTLAQTCYISMFNGCTVLTTAPILPAASLVN  230

Query  375  YCYYDMFSGCTKLSTVTMLAPSDQISNFCDNWLDNAGTDPTVKSRTLIVSDEAAYNKLVN  196
             CY  MF  C+ L+++T LA ++  S   DNWL +AG++ T  ++T   +   A +   +
Sbjct  231  SCYASMFKNCSNLTSLTCLATTNIQSVHVDNWLTSAGSN-TSGTKTFYKNSSVADSSWTS  289

Query  195  VGVLPTDY  172
              ++P+ +
Sbjct  290  GSIVPSSW  297


>leucine-rich repeat protein [Paludibacteraceae bacterium]
Sequence ID: MBO7635115.1 Length: 339
Range 1: 138 to 234

Score:90.1 bits(222), Expect:2e-17, 
Method:Compositional matrix adjust., 
Identities:58/98(59%), Positives:68/98(69%), Gaps:1/98(1%)

Query  564  APELKATTLAGSCYYGMFYGCTSLTAAPELKATTLEKYCYNRMFKGCtsltaapklkatt  385
            APEL ATTLA  CY+ MFYGCTSLT APEL ATTL   CY  MF+GCTSLT AP L  TT
Sbjct  138  APELLATTLADGCYFSMFYGCTSLTQAPELPATTLASDCYASMFQGCTSLTNAPNLPTTT  197

Query  384  lAYYCYYDMFSGCTKLSTVTMLAPSDQISNFCDNWLDN  271
            L + CY +MFSGCT LS +++   +   S   D W++N
Sbjct  198  LEWNCYREMFSGCTNLSEISVDF-TKWGSGHTDFWVEN  234


Range 2: 34 to 124

Score:84.0 bits(206), Expect:4e-15, 
Method:Compositional matrix adjust., 
Identities:58/92(63%), Positives:66/92(71%), Gaps:1/92(1%)

Query  564  APELKATTLAGSCYYGMFYGCTSLTAAPELKATTLEKYCYNRMFKGCtsltaapklkatt  385
            APEL ATTL G CY  MF GCTSLT APEL AT+L  +CY+ MFK CTSLT AP+L ATT
Sbjct  34   APELPATTLEGYCYEEMFSGCTSLTNAPELPATSLASFCYSGMFKSCTSLTQAPELPATT  93

Query  384  lAYYCYYDMFSGCTKLSTVTMLAPSDQISNFC  289
            LA  CY  MFSGCT L+    L P+ ++SN C
Sbjct  94   LAGACYKSMFSGCTSLTNAPEL-PATKLSNSC  124


Range 3: 8 to 98

Score:81.3 bits(199), Expect:4e-14, 
Method:Compositional matrix adjust., 
Identities:55/92(60%), Positives:63/92(68%), Gaps:1/92(1%)

Query  564  APELKATTLAGSCYYGMFYGCTSLTAAPELKATTLEKYCYNRMFKGCtsltaapklkatt  385
            APEL AT+LA  CY  MF GCTSLT APEL ATTLE YCY  MF GCTSLT AP+L AT+
Sbjct  8    APELPATSLASYCYSEMFSGCTSLTNAPELPATTLEGYCYEEMFSGCTSLTNAPELPATS  67

Query  384  lAYYCYYDMFSGCTKLSTVTMLAPSDQISNFC  289
            LA +CY  MF  CT L+    L P+  ++  C
Sbjct  68   LASFCYSGMFKSCTSLTQAPEL-PATTLAGAC  98


Range 4: 86 to 176

Score:80.1 bits(196), Expect:9e-14, 
Method:Compositional matrix adjust., 
Identities:56/92(61%), Positives:65/92(70%), Gaps:1/92(1%)

Query  564  APELKATTLAGSCYYGMFYGCTSLTAAPELKATTLEKYCYNRMFKGCtsltaapklkatt  385
            APEL ATTLAG+CY  MF GCTSLT APEL AT L   CY+ MF GCTSLT AP+L ATT
Sbjct  86   APELPATTLAGACYKSMFSGCTSLTNAPELPATKLSNSCYSGMFSGCTSLTQAPELLATT  145

Query  384  lAYYCYYDMFSGCTKLSTVTMLAPSDQISNFC  289
            LA  CY+ MF GCT L+    L P+  +++ C
Sbjct  146  LADGCYFSMFYGCTSLTQAPEL-PATTLASDC  176


Range 5: 1 to 72

Score:67.4 bits(163), Expect:3e-09, 
Method:Compositional matrix adjust., 
Identities:45/73(62%), Positives:54/73(73%), Gaps:1/73(1%)

Query  507  GCTSLTAAPELKATTLEKYCYNRMFKGCtsltaapklkattlAYYCYYDMFSGCTKLSTV  328
            GCTSLT APEL AT+L  YCY+ MF GCTSLT AP+L ATTL  YCY +MFSGCT L+  
Sbjct  1    GCTSLTKAPELPATSLASYCYSEMFSGCTSLTNAPELPATTLEGYCYEEMFSGCTSLTNA  60

Query  327  TMLAPSDQISNFC  289
              L P+  +++FC
Sbjct  61   PEL-PATSLASFC  72


>hypothetical protein DW064_10240 [Segatella copri]
Sequence ID: RHK47816.1 Length: 562
Range 1: 413 to 560

Score:91.7 bits(226), Expect:2e-17, 
Method:Compositional matrix adjust., 
Identities:62/150(41%), Positives:89/150(59%), Gaps:4/150(2%)

Query  567  SAPELKATTLAGSCYYGMFYGCTSLTAAPELKATTLEKYCYNRMFKGCtsltaapklkat  388
            +AP+L A  LA  CY  MF  C +L  AP+L A  L + CY+ MF  C +L   PK+ AT
Sbjct  413  TAPKLPAMKLANECYKYMFGYCENLETAPDLPAKDLPQSCYSDMFYNCKNLVTGPKISAT  472

Query  387  tlAYYCYYDMFSGCTKLSTVTMLAPSDQIS--NFCDNWLDNAGTDPTVKSRTLIVSDEAA  214
             ++      M   C KLS+VT+L PSDQ++  +    WL+N+GT  T  +RTL+V D+AA
Sbjct  473  KMSKNSCQWMLVNCPKLSSVTLLTPSDQMNAESALMRWLENSGTSAT--TRTLVVKDKAA  530

Query  213  YNKLVNVGVLPTDYWQKENCTVKAADGSVI  124
            YN+L     LP+ +    +CTV+  +G+ I
Sbjct  531  YNELKLKSYLPSQWQISSSCTVQDEEGNDI  560


>leucine-rich repeat protein [Paludibacteraceae bacterium]
Sequence ID: MCR5498362.1 Length: 1859
Range 1: 1629 to 1714

Score:91.7 bits(226), Expect:2e-17, 
Method:Compositional matrix adjust., 
Identities:56/86(65%), Positives:64/86(74%), Gaps:0/86(0%)

Query  564   APELKATTLAGSCYYGMFYGCTSLTAAPELKATTLEKYCYNRMFKGCtsltaapklkatt  385
             APEL ATTLA SCY GMF GCTSLT APEL ATTLE+ CY  MF GCTSLT AP+L+A  
Sbjct  1629  APELFATTLARSCYLGMFNGCTSLTHAPELPATTLEESCYRSMFSGCTSLTQAPELQAMA  1688

Query  384   lAYYCYYDMFSGCTKLSTVTMLAPSD  307
             L++YCY  MF+GCT L+    L  +D
Sbjct  1689  LSFYCYERMFAGCTSLTKAPELPATD  1714


Range 2: 999 to 1079

Score:82.4 bits(202), Expect:4e-14, 
Method:Compositional matrix adjust., 
Identities:47/81(58%), Positives:54/81(66%), Gaps:0/81(0%)

Query  564   APELKATTLAGSCYYGMFYGCTSLTAAPELKATTLEKYCYNRMFKGCtsltaapklkatt  385
             APEL AT+L  SCYY MF GCTSLT  PEL A +L + CYN MFKGCTSLT    L    
Sbjct  999   APELPATSLTDSCYYAMFSGCTSLTQTPELPADSLAENCYNEMFKGCTSLTEVKCLSTQP  1058

Query  384   lAYYCYYDMFSGCTKLSTVTM  322
             L   CY +MF GC+ LS V++
Sbjct  1059  LVKNCYANMFEGCSNLSIVSV  1079


Range 3: 741 to 821

Score:79.7 bits(195), Expect:3e-13, 
Method:Compositional matrix adjust., 
Identities:47/81(58%), Positives:53/81(65%), Gaps:0/81(0%)

Query  564  APELKATTLAGSCYYGMFYGCTSLTAAPELKATTLEKYCYNRMFKGCtsltaapklkatt  385
            APEL +T L  SCY GMFY CT L  APEL ATTL + CY  MF GC SLT AP+L A  
Sbjct  741  APELPSTELEKSCYEGMFYNCTRLAQAPELPATTLSQNCYQSMFSGCKSLTQAPELPAEK  800

Query  384  lAYYCYYDMFSGCTKLSTVTM  322
            L   CYY MF GC  LS++ +
Sbjct  801  LERECYYSMFEGCDSLSSIKV  821


Range 4: 192 to 282

Score:74.3 bits(181), Expect:2e-11, 
Method:Compositional matrix adjust., 
Identities:51/92(55%), Positives:61/92(66%), Gaps:1/92(1%)

Query  564  APELKATTLAGSCYYGMFYGCTSLTAAPELKATTLEKYCYNRMFKGCtsltaapklkatt  385
            APEL A  L  SCY GMF  CTSLT  PEL ATTL+K CY RMF+ CTSLT AP+L +  
Sbjct  192  APELPAEYLDRSCYGGMFGECTSLTKTPELPATTLDKLCYGRMFENCTSLTQAPELPSIY  251

Query  384  lAYYCYYDMFSGCTKLSTVTMLAPSDQISNFC  289
            LA  CY  MF+GCT L+    L P+ +++  C
Sbjct  252  LADSCYMRMFAGCTSLTQAPEL-PATEMNASC  282


Range 5: 295 to 372

Score:72.8 bits(177), Expect:7e-11, 
Method:Compositional matrix adjust., 
Identities:44/78(56%), Positives:54/78(69%), Gaps:0/78(0%)

Query  567  SAPELKATTLAGSCYYGMFYGCTSLTAAPELKATTLEKYCYNRMFKGCtsltaapklkat  388
             APEL ATTL+ +CY  MF  C+SL  APEL ATTL + CY +MF  C +LT AP+L AT
Sbjct  295  QAPELPATTLSDNCYRSMFSECSSLATAPELPATTLSENCYQKMFSECAALTQAPELPAT  354

Query  387  tlAYYCYYDMFSGCTKLS  334
             ++ YCY DMF  CT L+
Sbjct  355  IMSEYCYADMFYNCTNLT  372


Range 6: 321 to 412

Score:72.8 bits(177), Expect:9e-11, 
Method:Compositional matrix adjust., 
Identities:48/93(52%), Positives:61/93(65%), Gaps:1/93(1%)

Query  567  SAPELKATTLAGSCYYGMFYGCTSLTAAPELKATTLEKYCYNRMFKGCtsltaapklkat  388
            +APEL ATTL+ +CY  MF  C +LT APEL AT + +YCY  MF  CT+LT APK    
Sbjct  321  TAPELPATTLSENCYQKMFSECAALTQAPELPATIMSEYCYADMFYNCTNLTQAPKTLGV  380

Query  387  tlAYYCYYDMFSGCTKLSTVTMLAPSDQISNFC  289
            TLA  CY  MFSGC+ L+    L P+ +++N C
Sbjct  381  TLASNCYRSMFSGCSALTQTPEL-PATKLANAC  412


Range 7: 243 to 334

Score:72.0 bits(175), Expect:1e-10, 
Method:Compositional matrix adjust., 
Identities:50/93(54%), Positives:60/93(64%), Gaps:1/93(1%)

Query  567  SAPELKATTLAGSCYYGMFYGCTSLTAAPELKATTLEKYCYNRMFKGCtsltaapklkat  388
             APEL +  LA SCY  MF GCTSLT APEL AT +   CY  MF GC++LT AP+L AT
Sbjct  243  QAPELPSIYLADSCYMRMFAGCTSLTQAPELPATEMNASCYQSMFSGCSALTQAPELPAT  302

Query  387  tlAYYCYYDMFSGCTKLSTVTMLAPSDQISNFC  289
            TL+  CY  MFS C+ L+T   L P+  +S  C
Sbjct  303  TLSDNCYRSMFSECSSLATAPEL-PATTLSENC  334


Range 8: 1602 to 1684

Score:71.6 bits(174), Expect:2e-10, 
Method:Compositional matrix adjust., 
Identities:51/83(61%), Positives:55/83(66%), Gaps:0/83(0%)

Query  567   SAPELKATTLAGSCYYGMFYGCTSLTAAPELKATTLEKYCYNRMFKGCtsltaapklkat  388
              APEL A+TL   CY  MF  CTSLT APEL ATTL + CY  MF GCTSLT AP+L AT
Sbjct  1602  QAPELPASTLGTECYELMFNKCTSLTHAPELFATTLARSCYLGMFNGCTSLTHAPELPAT  1661

Query  387   tlAYYCYYDMFSGCTKLSTVTML  319
             TL   CY  MFSGCT L+    L
Sbjct  1662  TLEESCYRSMFSGCTSLTQAPEL  1684


Range 9: 401 to 481

Score:71.2 bits(173), Expect:3e-10, 
Method:Compositional matrix adjust., 
Identities:45/81(56%), Positives:51/81(62%), Gaps:0/81(0%)

Query  561  PELKATTLAGSCYYGMFYGCTSLTAAPELKATTLEKYCYNRMFKGCtsltaapklkattl  382
            PEL AT LA +CY GMFY C+ L  APEL ATTL   CY  MF+GC +LT AP+L A  L
Sbjct  401  PELPATKLANACYEGMFYNCSKLVQAPELPATTLADSCYKFMFRGCINLTQAPELPAKKL  460

Query  381  AYYCYYDMFSGCTKLSTVTML  319
            A  CY  MF+GC  L     L
Sbjct  461  AKQCYAYMFNGCLSLKQAPEL  481


Range 10: 1245 to 1336

Score:70.9 bits(172), Expect:3e-10, 
Method:Compositional matrix adjust., 
Identities:49/93(53%), Positives:59/93(63%), Gaps:1/93(1%)

Query  567   SAPELKATTLAGSCYYGMFYGCTSLTAAPELKATTLEKYCYNRMFKGCtsltaapklkat  388
              APEL ATTLA  CY  MF  CT+L  APEL A  LE+YCY+ +F GCT+LT AP+L A 
Sbjct  1245  QAPELPATTLAEDCYSYMFSQCTNLIQAPELPAKILEEYCYSGIFSGCTNLTQAPELPAK  1304

Query  387   tlAYYCYYDMFSGCTKLSTVTMLAPSDQISNFC  289
              LA  CY  MF  CT L+    L P+  + +FC
Sbjct  1305  ILASGCYASMFYNCTNLTKAPEL-PAKIMKDFC  1336


Range 11: 425 to 506

Score:70.9 bits(172), Expect:4e-10, 
Method:Compositional matrix adjust., 
Identities:46/82(56%), Positives:50/82(60%), Gaps:0/82(0%)

Query  567  SAPELKATTLAGSCYYGMFYGCTSLTAAPELKATTLEKYCYNRMFKGCtsltaapklkat  388
             APEL ATTLA SCY  MF GC +LT APEL A  L K CY  MF GC SL  AP+L A 
Sbjct  425  QAPELPATTLADSCYKFMFRGCINLTQAPELPAKKLAKQCYAYMFNGCLSLKQAPELPAR  484

Query  387  tlAYYCYYDMFSGCTKLSTVTM  322
             L   CY  MF  C  LS +T+
Sbjct  485  FLVEGCYNSMFDACKFLSEITV  506


Range 12: 1297 to 1378

Score:70.9 bits(172), Expect:4e-10, 
Method:Compositional matrix adjust., 
Identities:43/82(52%), Positives:52/82(63%), Gaps:0/82(0%)

Query  567   SAPELKATTLAGSCYYGMFYGCTSLTAAPELKATTLEKYCYNRMFKGCtsltaapklkat  388
              APEL A  LA  CY  MFY CT+LT APEL A  ++ +CY+ MF  CT+LT AP+L A 
Sbjct  1297  QAPELPAKILASGCYASMFYNCTNLTKAPELPAKIMKDFCYSEMFYNCTNLTKAPELPAR  1356

Query  387   tlAYYCYYDMFSGCTKLSTVTM  322
              L   CYY MF  C KLS + +
Sbjct  1357  VLERGCYYQMFVKCKKLSEIKV  1378


Range 13: 688 to 779

Score:66.2 bits(160), Expect:1e-08, 
Method:Compositional matrix adjust., 
Identities:45/93(48%), Positives:56/93(60%), Gaps:1/93(1%)

Query  567  SAPELKATTLAGSCYYGMFYGCTSLTAAPELKATTLEKYCYNRMFKGCtsltaapklkat  388
             +PEL A  L+  CY  MF  CTSLT AP+L A T+EK CY  MF GCT+L  AP+L +T
Sbjct  688  QSPELPAKKLSEECYAYMFNNCTSLTKAPKLPAYTMEKLCYKYMFNGCTNLKEAPELPST  747

Query  387  tlAYYCYYDMFSGCTKLSTVTMLAPSDQISNFC  289
             L   CY  MF  CT+L+    L P+  +S  C
Sbjct  748  ELEKSCYEGMFYNCTRLAQAPEL-PATTLSQNC  779


Range 14: 140 to 230

Score:63.2 bits(152), Expect:1e-07, 
Method:Compositional matrix adjust., 
Identities:45/92(49%), Positives:52/92(56%), Gaps:1/92(1%)

Query  564  APELKATTLAGSCYYGMFYGCTSLTAAPELKATTLEKYCYNRMFKGCtsltaapklkatt  385
            APEL ATTL   CY  MF  CT+L  APEL A T++  CY  MF GC SLT AP+L A  
Sbjct  140  APELPATTLKEQCYVQMFDSCTNLIQAPELPANTMKFECYAYMFSGCASLTEAPELPAEY  199

Query  384  lAYYCYYDMFSGCTKLSTVTMLAPSDQISNFC  289
            L   CY  MF  CT L+    L P+  +   C
Sbjct  200  LDRSCYGGMFGECTSLTKTPEL-PATTLDKLC  230


Range 15: 1576 to 1667

Score:63.2 bits(152), Expect:1e-07, 
Method:Compositional matrix adjust., 
Identities:48/93(52%), Positives:57/93(61%), Gaps:1/93(1%)

Query  567   SAPELKATTLAGSCYYGMFYGCTSLTAAPELKATTLEKYCYNRMFKGCtsltaapklkat  388
              AP L A TL  +CY  MF  C+SL+ APEL A+TL   CY  MF  CTSLT AP+L AT
Sbjct  1576  QAPNLPAITLCNTCYESMFSECSSLSQAPELPASTLGTECYELMFNKCTSLTHAPELFAT  1635

Query  387   tlAYYCYYDMFSGCTKLSTVTMLAPSDQISNFC  289
             TLA  CY  MF+GCT L+    L P+  +   C
Sbjct  1636  TLARSCYLGMFNGCTSLTHAPEL-PATTLEESC  1667


Range 16: 373 to 497

Score:62.8 bits(151), Expect:2e-07, 
Method:Compositional matrix adjust., 
Identities:50/129(39%), Positives:68/129(52%), Gaps:8/129(6%)

Query  567  SAPELKATTLAGSCYYGMFYGCTSLTAAPELKATTLEKYCYNRMFKGCtsltaapklkat  388
             AP+    TLA +CY  MF GC++LT  PEL AT L   CY  MF  C+ L  AP+L AT
Sbjct  373  QAPKTLGVTLASNCYRSMFSGCSALTQTPELPATKLANACYEGMFYNCSKLVQAPELPAT  432

Query  387  tlAYYCYYDMFSGCTKLSTVTMLAPSDQISNFCDNWLDNA----GTDPTVKSRTLIVSDE  220
            TLA  CY  MF GC  L+    L P+ +++  C  ++ N        P + +R L+   E
Sbjct  433  TLADSCYKFMFRGCINLTQAPEL-PAKKLAKQCYAYMFNGCLSLKQAPELPARFLV---E  488

Query  219  AAYNKLVNV  193
              YN + + 
Sbjct  489  GCYNSMFDA  497


Range 17: 1680 to 1727

Score:58.9 bits(141), Expect:5e-06, 
Method:Compositional matrix adjust., 
Identities:29/48(60%), Positives:32/48(66%), Gaps:0/48(0%)

Query  567   SAPELKATTLAGSCYYGMFYGCTSLTAAPELKATTLEKYCYNRMFKGC  424
              APEL+A  L+  CY  MF GCTSLT APEL AT L   CY  MF+GC
Sbjct  1680  QAPELQAMALSFYCYERMFAGCTSLTKAPELPATDLSLRCYRSMFEGC  1727


Range 18: 985 to 1062

Score:58.2 bits(139), Expect:8e-06, 
Method:Compositional matrix adjust., 
Identities:39/78(50%), Positives:48/78(61%), Gaps:0/78(0%)

Query  528   CYYGMFYGCTSLTAAPELKATTLEKYCYNRMFKGCtsltaapklkattlAYYCYYDMFSG  349
             C+  +F  CT LT APEL AT+L   CY  MF GCTSLT  P+L A +LA  CY +MF G
Sbjct  985   CFMNLFLDCTGLTVAPELPATSLTDSCYYAMFSGCTSLTQTPELPADSLAENCYNEMFKG  1044

Query  348   CTKLSTVTMLAPSDQISN  295
             CT L+ V  L+    + N
Sbjct  1045  CTSLTEVKCLSTQPLVKN  1062


Range 19: 1537 to 1609

Score:55.1 bits(131), Expect:9e-05, 
Method:Compositional matrix adjust., 
Identities:39/73(53%), Positives:43/73(58%), Gaps:0/73(0%)

Query  528   CYYGMFYGCTSLTAAPELKATTLEKYCYNRMFKGCtsltaapklkattlAYYCYYDMFSG  349
             C+Y +F GCTSLT APEL A TL+  CY  MF  C  LT AP L A TL   CY  MFS 
Sbjct  1537  CFYKLFEGCTSLTHAPELPAITLDTACYASMFAYCKGLTQAPNLPAITLCNTCYESMFSE  1596

Query  348   CTKLSTVTMLAPS  310
             C+ LS    L  S
Sbjct  1597  CSSLSQAPELPAS  1609


>leucine-rich repeat protein [Paludibacteraceae bacterium]
Sequence ID: MBO7608245.1 Length: 458
>leucine-rich repeat protein [Paludibacteraceae bacterium]
Sequence ID: MBP5480373.1 Length: 458 
Range 1: 325 to 444

Score:91.3 bits(225), Expect:2e-17, 
Method:Compositional matrix adjust., 
Identities:66/133(50%), Positives:80/133(60%), Gaps:14/133(10%)

Query  567  SAPELKATTLAGSCYYGMFYGCTSLTAAPELKATTLEKYCYNRMFKGCtsltaapklkat  388
             APEL ATTLA  CY GMFY CTSLT AP+L ATTLEK CY++MF GCT+LT AP L AT
Sbjct  325  QAPELPATTLASKCYLGMFYDCTSLTQAPDLPATTLEKLCYDKMFAGCTNLTQAPDLPAT  384

Query  387  tlAYYCYYDMFSGCTKLSTVTMLAPSDQISNFCDNWLDNAGTDPTVKSRT-LIVSDEAAY  211
             L  +CY +MF GC K+S++ +        NF  NW    G   ++K  T   VSD A  
Sbjct  385  KLEKWCYREMFLGCAKISSIKV--------NFI-NW----GKQYSMKWDTDSWVSDVAPS  431

Query  210  NKLVNVGVLPTDY  172
               +   +LP  Y
Sbjct  432  GTFICPDILPKIY  444


Range 2: 196 to 286

Score:77.8 bits(190), Expect:1e-12, 
Method:Compositional matrix adjust., 
Identities:56/92(61%), Positives:60/92(65%), Gaps:1/92(1%)

Query  564  APELKATTLAGSCYYGMFYGCTSLTAAPELKATTLEKYCYNRMFKGCtsltaapklkatt  385
            AP L AT LAG CYY MF GCTSL  AP L ATTL + CY  MFKGCTSLT APKL ATT
Sbjct  196  APALPATELAGKCYYRMFAGCTSLKEAPALPATTLAESCYENMFKGCTSLTQAPKLPATT  255

Query  384  lAYYCYYDMFSGCTKLSTVTMLAPSDQISNFC  289
            LA  CY  MF GCT L     L P+  + + C
Sbjct  256  LAEECYVGMFLGCTSLKEAPEL-PATTLESAC  286


Range 3: 247 to 338

Score:76.3 bits(186), Expect:4e-12, 
Method:Compositional matrix adjust., 
Identities:53/93(57%), Positives:61/93(65%), Gaps:1/93(1%)

Query  567  SAPELKATTLAGSCYYGMFYGCTSLTAAPELKATTLEKYCYNRMFKGCtsltaapklkat  388
             AP+L ATTLA  CY GMF GCTSL  APEL ATTLE  CY+RMF  CTSLT AP+L AT
Sbjct  247  QAPKLPATTLAEECYVGMFLGCTSLKEAPELPATTLESACYDRMFSKCTSLTKAPQLPAT  306

Query  387  tlAYYCYYDMFSGCTKLSTVTMLAPSDQISNFC  289
            TL   CY  MF  C  L+    L P+  +++ C
Sbjct  307  TLEELCYGYMFDSCISLTQAPEL-PATTLASKC  338


Range 4: 300 to 390

Score:65.1 bits(157), Expect:3e-08, 
Method:Compositional matrix adjust., 
Identities:50/92(54%), Positives:57/92(61%), Gaps:1/92(1%)

Query  564  APELKATTLAGSCYYGMFYGCTSLTAAPELKATTLEKYCYNRMFKGCtsltaapklkatt  385
            AP+L ATTL   CY  MF  C SLT APEL ATTL   CY  MF  CTSLT AP L ATT
Sbjct  300  APQLPATTLEELCYGYMFDSCISLTQAPELPATTLASKCYLGMFYDCTSLTQAPDLPATT  359

Query  384  lAYYCYYDMFSGCTKLSTVTMLAPSDQISNFC  289
            L   CY  MF+GCT L+    L P+ ++  +C
Sbjct  360  LEKLCYDKMFAGCTNLTQAPDL-PATKLEKWC  390


Range 5: 182 to 260

Score:60.1 bits(144), Expect:1e-06, 
Method:Compositional matrix adjust., 
Identities:43/80(54%), Positives:50/80(62%), Gaps:1/80(1%)

Query  528  CYYGMFYGCTSLTAAPELKATTLEKYCYNRMFKGCtsltaapklkattlAYYCYYDMFSG  349
            C+ G+F  CTSLT AP L AT L   CY RMF GCTSL  AP L ATTLA  CY +MF G
Sbjct  182  CFEGLFLNCTSLTKAPALPATELAGKCYYRMFAGCTSLKEAPALPATTLAESCYENMFKG  241

Query  348  CTKLSTVTMLAPSDQISNFC  289
            CT L+    L P+  ++  C
Sbjct  242  CTSLTQAPKL-PATTLAEEC  260


>fimbrillin family protein [Segatella copri]
Sequence ID: WP_264913433.1 Length: 562
>fimbrillin family protein [Segatella copri]
Sequence ID: MCW4083369.1 Length: 562 
Range 1: 413 to 560

Score:91.3 bits(225), Expect:3e-17, 
Method:Compositional matrix adjust., 
Identities:61/150(41%), Positives:90/150(60%), Gaps:4/150(2%)

Query  567  SAPELKATTLAGSCYYGMFYGCTSLTAAPELKATTLEKYCYNRMFKGCtsltaapklkat  388
            +AP+L A  LA  CY  MF  C +L  AP+L A  L + CY+ MF  C +L   PK+ AT
Sbjct  413  TAPKLPAMKLANECYKYMFGYCENLETAPDLPAKDLPQSCYSDMFYNCKNLVTGPKISAT  472

Query  387  tlAYYCYYDMFSGCTKLSTVTMLAPSDQIS--NFCDNWLDNAGTDPTVKSRTLIVSDEAA  214
             ++      M   C KLS+VT+L PSDQ++  +  + WL+N+GT  +V +RTL+V D+AA
Sbjct  473  KMSKNSCQWMLVNCPKLSSVTLLTPSDQMNAESALERWLENSGT--SVTTRTLVVKDKAA  530

Query  213  YNKLVNVGVLPTDYWQKENCTVKAADGSVI  124
            Y++L +   LP+ +    +CTV    G+ I
Sbjct  531  YDELNSKSYLPSQWQISSSCTVLDERGNKI  560


>Ig-like domain-containing protein [Prevotella sp. FD3004]
Sequence ID: WP_231622227.1 Length: 494
Range 1: 333 to 446

Score:90.9 bits(224), Expect:3e-17, 
Method:Compositional matrix adjust., 
Identities:60/114(53%), Positives:75/114(65%), Gaps:0/114(0%)

Query  567  SAPELKATTLAGSCYYGMFYGCTSLTAAPELKATTLEKYCYNRMFKGCtsltaapklkat  388
            +APEL ATTLA  CY  MF  CTSLT AP+L AT ++K CY+ MF  C  LT AP+L A 
Sbjct  333  TAPELPATTLAEECYDTMFSFCTSLTTAPKLPATEMKKNCYSCMFLNCEKLTTAPELPAK  392

Query  387  tlAYYCYYDMFSGCTKLSTVTMLAPSDQISNFCDNWLDNAGTDPTVKSRTLIVS  226
            TLA  CY+ MF GC KLS+VT  A     S    +WL+ AGTD +V ++T+ +S
Sbjct  393  TLAEGCYHGMFQGCKKLSSVTCKATDLSASGCLADWLNGAGTDESVTTKTIYIS  446


Range 2: 254 to 346

Score:70.9 bits(172), Expect:3e-10, 
Method:Compositional matrix adjust., 
Identities:52/94(55%), Positives:61/94(64%), Gaps:2/94(2%)

Query  567  SAPELKATTLAGSCYYGMFYGCTSLTAAPELKATTLEKYCYNRMFKGCtsltaa-pklka  391
            +APEL A TL   CYY MF+ CTSLT APEL ATTL + CYN MF  C +LT A  KL A
Sbjct  254  TAPELPAKTLKKLCYYSMFFDCTSLTTAPELPATTLAEECYNSMFSFCKNLTTAPEKLPA  313

Query  390  ttlAYYCYYDMFSGCTKLSTVTMLAPSDQISNFC  289
            TTLA  CY +MFS C  L+T   L P+  ++  C
Sbjct  314  TTLAEGCYDNMFSWCESLTTAPEL-PATTLAEEC  346


Range 3: 232 to 342

Score:65.5 bits(158), Expect:2e-08, 
Method:Compositional matrix adjust., 
Identities:56/111(50%), Positives:66/111(59%), Gaps:4/111(3%)

Query  555  LKATTLAGSCYYGMFYGCTSLTAAPELKATTLEKYCYNRMFKGCtsltaapklkattlAY  376
            L ATTL   CY  MF  CTSLT APEL A TL+K CY  MF  CTSLT AP+L ATTLA 
Sbjct  232  LPATTLTEYCYDSMFSLCTSLTTAPELPAKTLKKLCYYSMFFDCTSLTTAPELPATTLAE  291

Query  375  YCYYDMFSGCTKLSTVTMLAPSDQISNFC-DN---WLDNAGTDPTVKSRTL  235
             CY  MFS C  L+T     P+  ++  C DN   W ++  T P + + TL
Sbjct  292  ECYNSMFSFCKNLTTAPEKLPATTLAEGCYDNMFSWCESLTTAPELPATTL  342


>Ig-like domain-containing protein [Prevotella sp. FD3004]
Sequence ID: WP_036912450.1 Length: 466
Range 1: 305 to 418

Score:90.9 bits(224), Expect:3e-17, 
Method:Compositional matrix adjust., 
Identities:63/115(55%), Positives:81/115(70%), Gaps:2/115(1%)

Query  567  SAPELKATTLAGSCYYGMFYGCTSLTAAPELKATTLEKYCYNRMFKGCtsltaapklkat  388
            +AP+L ATTL+ +CY  MF GCTSLT APEL A TL+K+CY  MF  CTSLT AP+L A 
Sbjct  305  AAPKLPATTLSQNCYVAMFNGCTSLTTAPELPAKTLKKWCYYSMFYDCTSLTTAPELPAE  364

Query  387  tlAYYCYYDMFSGCTKLSTVTMLAPSDQISNFCD-NWLDNAGTDPTVKSRTLIVS  226
            TLA  CY  MF+GC KLS+VT  A +D  ++ C   WL+ AGTD +V ++T  ++
Sbjct  365  TLAEGCYNWMFAGCKKLSSVTCKA-TDLSADLCLYKWLNGAGTDESVTTKTFYIN  418


Range 2: 257 to 344

Score:72.4 bits(176), Expect:9e-11, 
Method:Compositional matrix adjust., 
Identities:51/89(57%), Positives:61/89(68%), Gaps:1/89(1%)

Query  555  LKATTLAGSCYYGMFYGCTSLTAAPELKATTLEKYCYNRMFKGCtsltaapklkattlAY  376
            L ATTL   CY  MFYGCTSLT APEL A TL + CY+ MF+ C +LTAAPKL ATTL+ 
Sbjct  257  LPATTLTEWCYNYMFYGCTSLTTAPELPAKTLAEGCYDSMFQDCINLTAAPKLPATTLSQ  316

Query  375  YCYYDMFSGCTKLSTVTMLAPSDQISNFC  289
             CY  MF+GCT L+T   L P+  +  +C
Sbjct  317  NCYVAMFNGCTSLTTAPEL-PAKTLKKWC  344


>leucine-rich repeat protein [Bacteroidales bacterium]
Sequence ID: MBR3075966.1 Length: 653
>leucine-rich repeat protein [Bacteroidales bacterium]
Sequence ID: MBR4660298.1 Length: 653 
Range 1: 443 to 540

Score:91.3 bits(225), Expect:3e-17, 
Method:Compositional matrix adjust., 
Identities:59/98(60%), Positives:70/98(71%), Gaps:1/98(1%)

Query  567  SAPELKATTLAGSCYYGMFYGCTSLTAAP-ELKATTLEKYCYNRMFKGCtsltaapklka  391
            +APEL ATTL+  CYY MF+GCTSLTAAP EL ATTL  YCY+ MF GCTSL  AP+L A
Sbjct  443  TAPELPATTLSVCCYYAMFFGCTSLTAAPIELPATTLADYCYHGMFYGCTSLETAPELPA  502

Query  390  ttlAYYCYYDMFSGCTKLSTVTMLAPSDQISNFCDNWL  277
            TTLA YCYY MF GCT LS+   + P+  +   C  ++
Sbjct  503  TTLAEYCYYAMFVGCTSLSSAPRVLPATTLKPHCYEFM  540


Range 2: 469 to 566

Score:74.7 bits(182), Expect:2e-11, 
Method:Compositional matrix adjust., 
Identities:51/99(52%), Positives:64/99(64%), Gaps:3/99(3%)

Query  567  SAP-ELKATTLAGSCYYGMFYGCTSLTAAPELKATTLEKYCYNRMFKGCtsltaapklka  391
            +AP EL ATTLA  CY+GMFYGCTSL  APEL ATTL +YCY  MF GCTSL++AP++  
Sbjct  469  AAPIELPATTLADYCYHGMFYGCTSLETAPELPATTLAEYCYYAMFVGCTSLSSAPRVLP  528

Query  390  ttlAY-YCYYDMFSGCTKLSTVTMLAPSDQISNFCDNWL  277
             T    +CY  MF  C  L T   L P+  ++  C  ++
Sbjct  529  ATTLKPHCYEFMFCSCASLETAPEL-PATTLAEHCYEYM  566


Range 3: 421 to 509

Score:71.6 bits(174), Expect:2e-10, 
Method:Compositional matrix adjust., 
Identities:50/90(56%), Positives:56/90(62%), Gaps:2/90(2%)

Query  555  LKATTLAGSCYYGMFYGCTSLTAAPELKATTLEKYCYNRMFKGCtsltaapklkattlAY  376
            L ATTL+ SCY  MFYGCT L  APEL ATTL   CY  MF GCTSLTAAP     T   
Sbjct  421  LPATTLSRSCYESMFYGCTGLETAPELPATTLSVCCYYAMFFGCTSLTAAPIELPATTLA  480

Query  375  -YCYYDMFSGCTKLSTVTMLAPSDQISNFC  289
             YCY+ MF GCT L T   L P+  ++ +C
Sbjct  481  DYCYHGMFYGCTSLETAPEL-PATTLAEYC  509


Range 4: 496 to 621

Score:62.0 bits(149), Expect:4e-07, 
Method:Compositional matrix adjust., 
Identities:54/126(43%), Positives:65/126(51%), Gaps:27/126(21%)

Query  567  SAPELKATTLAGSCYYGMFYGCTSLTAAP---------------------------ELKA  469
            +APEL ATTLA  CYY MF GCTSL++AP                           EL A
Sbjct  496  TAPELPATTLAEYCYYAMFVGCTSLSSAPRVLPATTLKPHCYEFMFCSCASLETAPELPA  555

Query  468  TTLEKYCYNRMFKGCtsltaapklkattlAYYCYYDMFSGCTKLSTVTMLAPSDQISNFC  289
            TTL ++CY  MF  C SLTAAP+L ATTL   CYY MFS C+ L  +  L  +     + 
Sbjct  556  TTLAEHCYEYMFFCCYSLTAAPELPATTLVNGCYYFMFSYCSNLKYIKALFTTTPEMAYT  615

Query  288  DNWLDN  271
              W+D 
Sbjct  616  GWWVDG  621


>fimbrillin family protein [Prevotella sp.]
Sequence ID: MCI6491442.1 Length: 418
Range 1: 273 to 375

Score:90.5 bits(223), Expect:3e-17, 
Method:Compositional matrix adjust., 
Identities:59/103(57%), Positives:72/103(69%), Gaps:0/103(0%)

Query  567  SAPELKATTLAGSCYYGMFYGCTSLTAAPELKATTLEKYCYNRMFKGCtsltaapklkat  388
            +APEL+A  LA SCY  MF GC+SLT AP+L A +L + CY  MFKGCTSLT AP+L A 
Sbjct  273  TAPELRAFELAKSCYLEMFSGCSSLTTAPKLPAGSLAESCYQGMFKGCTSLTTAPELPAY  332

Query  387  tlAYYCYYDMFSGCTKLSTVTMLAPSDQISNFCDNWLDNAGTD  259
             LA  CY  MFSGC+KLS+VT+LA      N   +WL +AGT+
Sbjct  333  ELAGGCYQGMFSGCSKLSSVTILAVYVSAENCLGDWLMDAGTN  375


Range 2: 221 to 312

Score:75.1 bits(183), Expect:1e-11, 
Method:Compositional matrix adjust., 
Identities:50/93(54%), Positives:63/93(67%), Gaps:1/93(1%)

Query  567  SAPELKATTLAGSCYYGMFYGCTSLTAAPELKATTLEKYCYNRMFKGCtsltaapklkat  388
            +APEL A +LA SCY  MF GC+ LT AP+L A TL+ YCY  MF  CTSLT AP+L+A 
Sbjct  221  TAPELPAESLAESCYKEMFSGCSKLTTAPKLPAKTLKNYCYEYMFSDCTSLTTAPELRAF  280

Query  387  tlAYYCYYDMFSGCTKLSTVTMLAPSDQISNFC  289
             LA  CY +MFSGC+ L+T   L P+  ++  C
Sbjct  281  ELAKSCYLEMFSGCSSLTTAPKL-PAGSLAESC  312


Range 3: 212 to 277

Score:50.4 bits(119), Expect:0.003, 
Method:Compositional matrix adjust., 
Identities:36/66(55%), Positives:41/66(62%), Gaps:0/66(0%)

Query  516  MFYGCTSLTAAPELKATTLEKYCYNRMFKGCtsltaapklkattlAYYCYYDMFSGCTKL  337
            +F G T L  APEL A +L + CY  MF GC+ LT APKL A TL  YCY  MFS CT L
Sbjct  212  LFLGNTELRTAPELPAESLAESCYKEMFSGCSKLTTAPKLPAKTLKNYCYEYMFSDCTSL  271

Query  336  STVTML  319
            +T   L
Sbjct  272  TTAPEL  277


>leucine-rich repeat protein [Paludibacteraceae bacterium]
Sequence ID: MBP5482596.1 Length: 3019
Range 1: 2208 to 2299

Score:91.3 bits(225), Expect:3e-17, 
Method:Compositional matrix adjust., 
Identities:64/101(63%), Positives:67/101(66%), Gaps:9/101(8%)

Query  564   APELKATTLAGSCYYGMFYGCTSLTAAPELKATTLEKYCYNRMFKGCtsltaapklkatt  385
             APEL ATTL   CYYGMF GCTSLT APEL ATTL  YCY+ MFKGCTSLT AP+L ATT
Sbjct  2208  APELPATTLVEGCYYGMFKGCTSLTEAPELPATTLAGYCYSSMFKGCTSLTEAPELPATT  2267

Query  384   lAYYCYYDMFSGCTKLSTVTMLAPSDQISNFCDNWLDNAGT  262
             LA YCY  MF GCT LS         QI    + W  N GT
Sbjct  2268  LADYCYSSMFYGCTNLS---------QIDVAFEEWPINEGT  2299


Range 2: 189 to 277

Score:89.0 bits(219), Expect:2e-16, 
Method:Compositional matrix adjust., 
Identities:59/89(66%), Positives:63/89(70%), Gaps:5/89(5%)

Query  564  APELKATTLAGSCYYGMFYGCTSLTAAPELKATTLEKYCYNRMFKGCtsltaapklkatt  385
            APEL AT L+  CY+GMF GCTSLT APEL ATTL  YCY  MF GCTSLT AP+L ATT
Sbjct  189  APELPATKLSQYCYWGMFSGCTSLTQAPELSATTLAGYCYQSMFSGCTSLTQAPELSATT  248

Query  384  lAYYCYYDMFSGCTKLSTV-----TMLAP  313
            L  YCY DMFSGCT L+       T LAP
Sbjct  249  LTGYCYQDMFSGCTSLTKAPKLQSTTLAP  277


Range 3: 137 to 219

Score:89.0 bits(219), Expect:2e-16, 
Method:Compositional matrix adjust., 
Identities:56/83(67%), Positives:61/83(73%), Gaps:0/83(0%)

Query  564  APELKATTLAGSCYYGMFYGCTSLTAAPELKATTLEKYCYNRMFKGCtsltaapklkatt  385
            APEL ATTLA  CYY MF GCTSLT APEL ATTL  YCY  MF GCTSLT AP+L AT 
Sbjct  137  APELPATTLANYCYYEMFSGCTSLTQAPELPATTLSNYCYCEMFSGCTSLTQAPELPATK  196

Query  384  lAYYCYYDMFSGCTKLSTVTMLA  316
            L+ YCY+ MFSGCT L+    L+
Sbjct  197  LSQYCYWGMFSGCTSLTQAPELS  219


Range 4: 733 to 823

Score:86.3 bits(212), Expect:2e-15, 
Method:Compositional matrix adjust., 
Identities:59/92(64%), Positives:67/92(72%), Gaps:1/92(1%)

Query  564  APELKATTLAGSCYYGMFYGCTSLTAAPELKATTLEKYCYNRMFKGCtsltaapklkatt  385
            APEL ATTLA  CY  MF GC SLT APEL ATTL K CY  MFKGCTSLT APKL++TT
Sbjct  733  APELPATTLAEYCYNRMFLGCASLTQAPELPATTLIKSCYEGMFKGCTSLTKAPKLQSTT  792

Query  384  lAYYCYYDMFSGCTKLSTVTMLAPSDQISNFC  289
            LA +CY DMFSGCT L+    L P+ +++  C
Sbjct  793  LAIFCYRDMFSGCTSLTQAPAL-PATKLAESC  823


Range 5: 603 to 700

Score:84.7 bits(208), Expect:6e-15, 
Method:Compositional matrix adjust., 
Identities:56/98(57%), Positives:62/98(63%), Gaps:0/98(0%)

Query  564  APELKATTLAGSCYYGMFYGCTSLTAAPELKATTLEKYCYNRMFKGCtsltaapklkatt  385
            APEL ATTL G+CY  MF GC SL  AP L ATTL + CY RMF GC SLT AP L ATT
Sbjct  603  APELPATTLIGNCYESMFSGCASLRQAPALPATTLTEKCYYRMFSGCASLTQAPALPATT  662

Query  384  lAYYCYYDMFSGCTKLSTVTMLAPSDQISNFCDNWLDN  271
            LA YCYY+MFSGCT L+    L+ +      C     N
Sbjct  663  LANYCYYEMFSGCTSLTQAPALSATTLAEWSCSGMFKN  700


Range 6: 215 to 305

Score:84.7 bits(208), Expect:7e-15, 
Method:Compositional matrix adjust., 
Identities:59/92(64%), Positives:65/92(70%), Gaps:1/92(1%)

Query  564  APELKATTLAGSCYYGMFYGCTSLTAAPELKATTLEKYCYNRMFKGCtsltaapklkatt  385
            APEL ATTLAG CY  MF GCTSLT APEL ATTL  YCY  MF GCTSLT APKL++TT
Sbjct  215  APELSATTLAGYCYQSMFSGCTSLTQAPELSATTLTGYCYQDMFSGCTSLTKAPKLQSTT  274

Query  384  lAYYCYYDMFSGCTKLSTVTMLAPSDQISNFC  289
            LA  CY  MFSGCT L+    L P+  ++  C
Sbjct  275  LAPCCYLGMFSGCTSLTQAPEL-PATTLAENC  305


Range 7: 655 to 747

Score:84.3 bits(207), Expect:8e-15, 
Method:Compositional matrix adjust., 
Identities:56/94(60%), Positives:65/94(69%), Gaps:1/94(1%)

Query  564  APELKATTLAGSCYYGMFYGCTSLTAAPELKATTLEKYCYNRMFKGCtsltaapklkatt  385
            AP L ATTLA  CYY MF GCTSLT AP L ATTL ++  + MFK C  LT AP L ATT
Sbjct  655  APALPATTLANYCYYEMFSGCTSLTQAPALSATTLAEWSCSGMFKNCAGLTQAPILLATT  714

Query  384  lAYYCYYDMFSGCTKLSTVTMLAPSDQISNFCDN  283
            LAYYCYY+MFSGCT L+    L P+  ++ +C N
Sbjct  715  LAYYCYYEMFSGCTSLTQAPEL-PATTLAEYCYN  747


Range 8: 707 to 797

Score:83.2 bits(204), Expect:2e-14, 
Method:Compositional matrix adjust., 
Identities:58/92(63%), Positives:63/92(68%), Gaps:1/92(1%)

Query  564  APELKATTLAGSCYYGMFYGCTSLTAAPELKATTLEKYCYNRMFKGCtsltaapklkatt  385
            AP L ATTLA  CYY MF GCTSLT APEL ATTL +YCYNRMF GC SLT AP+L ATT
Sbjct  707  APILLATTLAYYCYYEMFSGCTSLTQAPELPATTLAEYCYNRMFLGCASLTQAPELPATT  766

Query  384  lAYYCYYDMFSGCTKLSTVTMLAPSDQISNFC  289
            L   CY  MF GCT L+    L  S  ++ FC
Sbjct  767  LIKSCYEGMFKGCTSLTKAPKLQ-STTLAIFC  797


Range 9: 267 to 363

Score:83.2 bits(204), Expect:2e-14, 
Method:Compositional matrix adjust., 
Identities:61/106(58%), Positives:67/106(63%), Gaps:9/106(8%)

Query  564  APELKATTLAGSCYYGMFYGCTSLTAAPELKATTLEKYCYNRMFKGCtsltaapklkatt  385
            AP+L++TTLA  CY GMF GCTSLT APEL ATTL + CY  MF GC SLT AP L ATT
Sbjct  267  APKLQSTTLAPCCYLGMFSGCTSLTQAPELPATTLAENCYVNMFSGCASLTQAPNLPATT  326

Query  384  lAYYCYYDMFSGCTKLSTVTMLAPSDQISNFCDNWLDNAGTDPTVK  247
            LA  CY  MFSGCT LS         +I    D+W   AGT   VK
Sbjct  327  LANRCYMSMFSGCTNLS---------RIHVSFDSWNGGAGTLDWVK  363


Range 10: 2182 to 2272

Score:82.8 bits(203), Expect:3e-14, 
Method:Compositional matrix adjust., 
Identities:58/92(63%), Positives:67/92(72%), Gaps:1/92(1%)

Query  564   APELKATTLAGSCYYGMFYGCTSLTAAPELKATTLEKYCYNRMFKGCtsltaapklkatt  385
             APEL ATTLA +CY  MF GCTSLT APEL ATTL + CY  MFKGCTSLT AP+L ATT
Sbjct  2182  APELPATTLAPTCYCEMFSGCTSLTQAPELPATTLVEGCYYGMFKGCTSLTEAPELPATT  2241

Query  384   lAYYCYYDMFSGCTKLSTVTMLAPSDQISNFC  289
             LA YCY  MF GCT L+    L P+  ++++C
Sbjct  2242  LAGYCYSSMFKGCTSLTEAPEL-PATTLADYC  2272


Range 11: 759 to 837

Score:82.0 bits(201), Expect:5e-14, 
Method:Compositional matrix adjust., 
Identities:52/79(66%), Positives:59/79(74%), Gaps:0/79(0%)

Query  564  APELKATTLAGSCYYGMFYGCTSLTAAPELKATTLEKYCYNRMFKGCtsltaapklkatt  385
            APEL ATTL  SCY GMF GCTSLT AP+L++TTL  +CY  MF GCTSLT AP L AT 
Sbjct  759  APELPATTLIKSCYEGMFKGCTSLTKAPKLQSTTLAIFCYRDMFSGCTSLTQAPALPATK  818

Query  384  lAYYCYYDMFSGCTKLSTV  328
            LA  CY +MFSGC K+S +
Sbjct  819  LAESCYANMFSGCAKVSEI  837


Range 12: 2156 to 2246

Score:81.6 bits(200), Expect:8e-14, 
Method:Compositional matrix adjust., 
Identities:56/92(61%), Positives:63/92(68%), Gaps:1/92(1%)

Query  564   APELKATTLAGSCYYGMFYGCTSLTAAPELKATTLEKYCYNRMFKGCtsltaapklkatt  385
             AP L ATTLA SCY GMF GCTSL+ APEL ATTL   CY  MF GCTSLT AP+L ATT
Sbjct  2156  APALPATTLAESCYDGMFSGCTSLSQAPELPATTLAPTCYCEMFSGCTSLTQAPELPATT  2215

Query  384   lAYYCYYDMFSGCTKLSTVTMLAPSDQISNFC  289
             L   CYY MF GCT L+    L P+  ++ +C
Sbjct  2216  LVEGCYYGMFKGCTSLTEAPEL-PATTLAGYC  2246


Range 13: 577 to 667

Score:80.9 bits(198), Expect:1e-13, 
Method:Compositional matrix adjust., 
Identities:53/92(58%), Positives:58/92(63%), Gaps:1/92(1%)

Query  564  APELKATTLAGSCYYGMFYGCTSLTAAPELKATTLEKYCYNRMFKGCtsltaapklkatt  385
            AP L ATTL   CYY MF GC SLT APEL ATTL   CY  MF GC SL  AP L ATT
Sbjct  577  APALPATTLTEKCYYEMFSGCASLTQAPELPATTLIGNCYESMFSGCASLRQAPALPATT  636

Query  384  lAYYCYYDMFSGCTKLSTVTMLAPSDQISNFC  289
            L   CYY MFSGC  L+    L P+  ++N+C
Sbjct  637  LTEKCYYRMFSGCASLTQAPAL-PATTLANYC  667


Range 14: 525 to 614

Score:80.9 bits(198), Expect:1e-13, 
Method:Compositional matrix adjust., 
Identities:53/90(59%), Positives:60/90(66%), Gaps:0/90(0%)

Query  564  APELKATTLAGSCYYGMFYGCTSLTAAPELKATTLEKYCYNRMFKGCtsltaapklkatt  385
            APE+ ATTL+  CY+ MF+GCTSLT A EL ATTL   CY  MF GCTSLT AP L ATT
Sbjct  525  APEMPATTLSNYCYWKMFFGCTSLTQASELPATTLTGNCYESMFSGCTSLTQAPALPATT  584

Query  384  lAYYCYYDMFSGCTKLSTVTMLAPSDQISN  295
            L   CYY+MFSGC  L+    L  +  I N
Sbjct  585  LTEKCYYEMFSGCASLTQAPELPATTLIGN  614


Range 15: 1351 to 1468

Score:80.1 bits(196), Expect:2e-13, 
Method:Compositional matrix adjust., 
Identities:58/119(49%), Positives:68/119(57%), Gaps:19/119(15%)

Query  564   APELKATTLAGSCYYGMFYGCTSLTAAPELKATTLEKYCYNRMFKGCtsltaapklkatt  385
             APEL A TLA  CY  MF GCTSLT AP L ATTL  YCY  MF GC  LT AP+L ATT
Sbjct  1351  APELPAMTLANKCYCLMFSGCTSLTQAPALPATTLAPYCYRNMFSGCKGLTQAPELPATT  1410

Query  384   lAYYCYYDMFSGCTKLSTVTMLAPSDQISNFC------------------DNWLDNAGT  262
             LA  CYY+MF  CT L+    L P+  ++++C                  D+W +N GT
Sbjct  1411  LAESCYYNMFEDCTSLTRAPHL-PATTLADYCYMGMFSGCTSLSQISVSFDDWGENRGT  1468


Range 16: 2484 to 2574

Score:79.3 bits(194), Expect:4e-13, 
Method:Compositional matrix adjust., 
Identities:57/92(62%), Positives:65/92(70%), Gaps:1/92(1%)

Query  564   APELKATTLAGSCYYGMFYGCTSLTAAPELKATTLEKYCYNRMFKGCtsltaapklkatt  385
             AP+L ATTLA  CY  MF GCTSLT APEL ATTL + CY+ MF GCT LT APKL ATT
Sbjct  2484  APKLPATTLAVGCYSFMFSGCTSLTQAPELPATTLAEDCYSFMFSGCTGLTQAPKLPATT  2543

Query  384   lAYYCYYDMFSGCTKLSTVTMLAPSDQISNFC  289
             LA  CYY+MFSGCT L+    L P+  ++  C
Sbjct  2544  LADACYYEMFSGCTSLTQAPEL-PATNLAASC  2574


Range 17: 1850 to 1930

Score:79.0 bits(193), Expect:5e-13, 
Method:Compositional matrix adjust., 
Identities:53/81(65%), Positives:58/81(71%), Gaps:0/81(0%)

Query  564   APELKATTLAGSCYYGMFYGCTSLTAAPELKATTLEKYCYNRMFKGCtsltaapklkatt  385
             APEL AT L   CY GMF GCTSLT APEL ATTL+  CY  MF+GCT LT APKL ATT
Sbjct  1850  APELPATILTEYCYDGMFSGCTSLTQAPELPATTLDYVCYANMFEGCTGLTQAPKLPATT  1909

Query  384   lAYYCYYDMFSGCTKLSTVTM  322
             L   CY +MFSGCT LS + +
Sbjct  1910  LLEGCYANMFSGCTSLSEINV  1930


Range 18: 2562 to 2640

Score:79.0 bits(193), Expect:5e-13, 
Method:Compositional matrix adjust., 
Identities:51/79(65%), Positives:57/79(72%), Gaps:0/79(0%)

Query  564   APELKATTLAGSCYYGMFYGCTSLTAAPELKATTLEKYCYNRMFKGCtsltaapklkatt  385
             APEL AT LA SCY+ MF GCTSLT APEL ATTL + CY+ MF GCT L  AP+L ATT
Sbjct  2562  APELPATNLAASCYWRMFSGCTSLTQAPELPATTLAEDCYSFMFSGCTGLAQAPELPATT  2621

Query  384   lAYYCYYDMFSGCTKLSTV  328
             LAY CY  +F GC  LS +
Sbjct  2622  LAYGCYNGIFVGCESLSQI  2640


Range 19: 2536 to 2628

Score:78.6 bits(192), Expect:7e-13, 
Method:Compositional matrix adjust., 
Identities:58/94(62%), Positives:65/94(69%), Gaps:1/94(1%)

Query  564   APELKATTLAGSCYYGMFYGCTSLTAAPELKATTLEKYCYNRMFKGCtsltaapklkatt  385
             AP+L ATTLA +CYY MF GCTSLT APEL AT L   CY RMF GCTSLT AP+L ATT
Sbjct  2536  APKLPATTLADACYYEMFSGCTSLTQAPELPATNLAASCYWRMFSGCTSLTQAPELPATT  2595

Query  384   lAYYCYYDMFSGCTKLSTVTMLAPSDQISNFCDN  283
             LA  CY  MFSGCT L+    L P+  ++  C N
Sbjct  2596  LAEDCYSFMFSGCTGLAQAPEL-PATTLAYGCYN  2628


Range 20: 2104 to 2193

Score:77.4 bits(189), Expect:2e-12, 
Method:Compositional matrix adjust., 
Identities:58/90(64%), Positives:59/90(65%), Gaps:5/90(5%)

Query  564   APELKATTLAGSCYYGMFYGCTSLTAAPELKATTLEKYCYNRMFKGCtsltaapklkatt  385
             APEL AT LA  CY  MF GCTSLT APEL ATTL   CY  MF GCTSLT AP L ATT
Sbjct  2104  APELPATKLARGCYESMFSGCTSLTQAPELPATTLASCCYEFMFSGCTSLTQAPALPATT  2163

Query  384   lAYYCYYDMFSGCTKLST-----VTMLAPS  310
             LA  CY  MFSGCT LS       T LAP+
Sbjct  2164  LAESCYDGMFSGCTSLSQAPELPATTLAPT  2193


Range 21: 2130 to 2211

Score:76.3 bits(186), Expect:5e-12, 
Method:Compositional matrix adjust., 
Identities:53/82(65%), Positives:59/82(71%), Gaps:0/82(0%)

Query  564   APELKATTLAGSCYYGMFYGCTSLTAAPELKATTLEKYCYNRMFKGCtsltaapklkatt  385
             APEL ATTLA  CY  MF GCTSLT AP L ATTL + CY+ MF GCTSL+ AP+L ATT
Sbjct  2130  APELPATTLASCCYEFMFSGCTSLTQAPALPATTLAESCYDGMFSGCTSLSQAPELPATT  2189

Query  384   lAYYCYYDMFSGCTKLSTVTML  319
             LA  CY +MFSGCT L+    L
Sbjct  2190  LAPTCYCEMFSGCTSLTQAPEL  2211


Range 22: 1013 to 1101

Score:75.9 bits(185), Expect:6e-12, 
Method:Compositional matrix adjust., 
Identities:53/89(60%), Positives:59/89(66%), Gaps:0/89(0%)

Query  564   APELKATTLAGSCYYGMFYGCTSLTAAPELKATTLEKYCYNRMFKGCtsltaapklkatt  385
             APEL ATTLAG CY  MF GCTSLT AP L A TL   CY  MF+GCTSLT AP L ATT
Sbjct  1013  APELPATTLAGCCYQYMFKGCTSLTQAPALPAMTLADRCYQYMFEGCTSLTQAPALPATT  1072

Query  384   lAYYCYYDMFSGCTKLSTVTMLAPSDQIS  298
             L+ +CY  MF GCT L+    L  +  +S
Sbjct  1073  LSEWCYGYMFKGCTSLTQAPELPATTLVS  1101


Range 23: 123 to 201

Score:72.8 bits(177), Expect:8e-11, 
Method:Compositional matrix adjust., 
Identities:48/80(60%), Positives:58/80(72%), Gaps:1/80(1%)

Query  528  CYYGMFYGCTSLTAAPELKATTLEKYCYNRMFKGCtsltaapklkattlAYYCYYDMFSG  349
            C+  +F GCTSLT APEL ATTL  YCY  MF GCTSLT AP+L ATTL+ YCY +MFSG
Sbjct  123  CFQKLFSGCTSLTQAPELPATTLANYCYYEMFSGCTSLTQAPELPATTLSNYCYCEMFSG  182

Query  348  CTKLSTVTMLAPSDQISNFC  289
            CT L+    L P+ ++S +C
Sbjct  183  CTSLTQAPEL-PATKLSQYC  201


Range 24: 1325 to 1415

Score:71.2 bits(173), Expect:3e-10, 
Method:Compositional matrix adjust., 
Identities:53/92(58%), Positives:59/92(64%), Gaps:1/92(1%)

Query  564   APELKATTLAGSCYYGMFYGCTSLTAAPELKATTLEKYCYNRMFKGCtsltaapklkatt  385
             APEL ATTL   CY+ MF  CTSL  APEL A TL   CY  MF GCTSLT AP L ATT
Sbjct  1325  APELPATTLTELCYWYMFRSCTSLKQAPELPAMTLANKCYCLMFSGCTSLTQAPALPATT  1384

Query  384   lAYYCYYDMFSGCTKLSTVTMLAPSDQISNFC  289
             LA YCY +MFSGC  L+    L P+  ++  C
Sbjct  1385  LAPYCYRNMFSGCKGLTQAPEL-PATTLAESC  1415


Range 25: 2814 to 2950

Score:70.9 bits(172), Expect:4e-10, 
Method:Compositional matrix adjust., 
Identities:68/153(44%), Positives:77/153(50%), Gaps:21/153(13%)

Query  564   APELKATTLAGSCYYGMFYGCTSLTAAPELKATTLEKYCYNRMFKGCtsltaapklkatt  385
             APEL AT L  SCY  MF GCTSLT APEL AT L   CY RMF GCTSL  AP+L AT 
Sbjct  2814  APELPATKLQWSCYESMFAGCTSLTQAPELPATNLAASCYWRMFSGCTSLLQAPELPATN  2873

Query  384   lAYYCYYD-MFSGCTKLSTVTMLAPSDQISNFCDNWLDNAGTDPTVKSRTLIVSDEAAYN  208
             L     Y  MFSGCT LS         +I+   + W    GT+  VK       D A   
Sbjct  2874  LLEKSSYALMFSGCTSLS---------EINVSFEYWDYGMGTEEWVK-------DVAPTG  2917

Query  207   KLVNVGVLPTDYWQK---ENCTVK-AADGSVIK  121
               +    LP +Y +    E  TVK   DGS + 
Sbjct  2918  TFICPKTLPLEYGESRIPEGWTVKYIEDGSGVN  2950


Range 26: 2459 to 2548

Score:70.1 bits(170), Expect:8e-10, 
Method:Compositional matrix adjust., 
Identities:54/91(59%), Positives:62/91(68%), Gaps:1/91(1%)

Query  561   PELKATTLAGSCYYGMFYGCTSLTAAPELKATTLEKYCYNRMFKGCtsltaapklkattl  382
             PEL A TLA  CY  MF GCTSLT AP+L ATTL   CY+ MF GCTSLT AP+L ATTL
Sbjct  2459  PELPAMTLANYCYGYMFSGCTSLTQAPKLPATTLAVGCYSFMFSGCTSLTQAPELPATTL  2518

Query  381   AYYCYYDMFSGCTKLSTVTMLAPSDQISNFC  289
             A  CY  MFSGCT L+    L P+  +++ C
Sbjct  2519  AEDCYSFMFSGCTGLTQAPKL-PATTLADAC  2548


Range 27: 1627 to 1673

Score:68.6 bits(166), Expect:2e-09, 
Method:Compositional matrix adjust., 
Identities:33/47(70%), Positives:36/47(76%), Gaps:0/47(0%)

Query  564   APELKATTLAGSCYYGMFYGCTSLTAAPELKATTLEKYCYNRMFKGC  424
             APEL AT LA +CY+GMFY CTSLT APEL ATTL + CY  MF GC
Sbjct  1627  APELPATILADNCYWGMFYHCTSLTQAPELPATTLAEGCYYEMFSGC  1673


Range 28: 1827 to 1905

Score:67.4 bits(163), Expect:7e-09, 
Method:Compositional matrix adjust., 
Identities:45/79(57%), Positives:52/79(65%), Gaps:0/79(0%)

Query  555   LKATTLAGSCYYGMFYGCTSLTAAPELKATTLEKYCYNRMFKGCtsltaapklkattlAY  376
             L    L  SC+  +F  CTSLT APEL AT L +YCY+ MF GCTSLT AP+L ATTL Y
Sbjct  1827  LSTEILGNSCFVNLFKDCTSLTQAPELPATILTEYCYDGMFSGCTSLTQAPELPATTLDY  1886

Query  375   YCYYDMFSGCTKLSTVTML  319
              CY +MF GCT L+    L
Sbjct  1887  VCYANMFEGCTGLTQAPKL  1905


Range 29: 999 to 1100

Score:66.6 bits(161), Expect:1e-08, 
Method:Compositional matrix adjust., 
Identities:51/103(50%), Positives:62/103(60%), Gaps:5/103(4%)

Query  528   CYYGMFYGCTSLTAAPELKATTLEKYCYNRMFKGCtsltaapklkattlAYYCYYDMFSG  349
             C+Y +F GCTSLT APEL ATTL   CY  MFKGCTSLT AP L A TLA  CY  MF G
Sbjct  999   CFYKLFSGCTSLTQAPELPATTLAGCCYQYMFKGCTSLTQAPALPAMTLADRCYQYMFEG  1058

Query  348   CTKLSTVTMLAPSDQISNFCDNWLDNAGTD----PTVKSRTLI  232
             CT L+    L P+  +S +C  ++    T     P + + TL+
Sbjct  1059  CTSLTQAPAL-PATTLSEWCYGYMFKGCTSLTQAPELPATTLV  1100


Range 30: 511 to 589

Score:64.3 bits(155), Expect:6e-08, 
Method:Compositional matrix adjust., 
Identities:43/80(54%), Positives:52/80(65%), Gaps:1/80(1%)

Query  528  CYYGMFYGCTSLTAAPELKATTLEKYCYNRMFKGCtsltaapklkattlAYYCYYDMFSG  349
            C+Y +F GC  LT APE+ ATTL  YCY +MF GCTSLT A +L ATTL   CY  MFSG
Sbjct  511  CFYSLFSGCAGLTQAPEMPATTLSNYCYWKMFFGCTSLTQASELPATTLTGNCYESMFSG  570

Query  348  CTKLSTVTMLAPSDQISNFC  289
            CT L+    L P+  ++  C
Sbjct  571  CTSLTQAPAL-PATTLTEKC  589


Range 31: 1613 to 1679

Score:63.2 bits(152), Expect:2e-07, 
Method:Compositional matrix adjust., 
Identities:44/67(66%), Positives:49/67(73%), Gaps:0/67(0%)

Query  528   CYYGMFYGCTSLTAAPELKATTLEKYCYNRMFKGCtsltaapklkattlAYYCYYDMFSG  349
             C+Y +F GCTSLT APEL AT L   CY  MF  CTSLT AP+L ATTLA  CYY+MFSG
Sbjct  1613  CFYKLFQGCTSLTQAPELPATILADNCYWGMFYHCTSLTQAPELPATTLAEGCYYEMFSG  1672

Query  348   CTKLSTV  328
             CT LS +
Sbjct  1673  CTSLSEI  1679


Range 32: 2444 to 2522

Score:62.0 bits(149), Expect:4e-07, 
Method:Compositional matrix adjust., 
Identities:46/80(58%), Positives:52/80(65%), Gaps:1/80(1%)

Query  528   CYYGMFYGCTSLTAAPELKATTLEKYCYNRMFKGCtsltaapklkattlAYYCYYDMFSG  349
             C+Y +F GCT LT  PEL A TL  YCY  MF GCTSLT APKL ATTLA  CY  MFSG
Sbjct  2444  CFYSLFSGCTGLTQTPELPAMTLANYCYGYMFSGCTSLTQAPKLPATTLAVGCYSFMFSG  2503

Query  348   CTKLSTVTMLAPSDQISNFC  289
             CT L+    L P+  ++  C
Sbjct  2504  CTSLTQAPEL-PATTLAEDC  2522


Range 33: 2798 to 2863

Score:58.9 bits(141), Expect:5e-06, 
Method:Compositional matrix adjust., 
Identities:40/66(61%), Positives:45/66(68%), Gaps:0/66(0%)

Query  534   GSCYYGMFYGCTSLTAAPELKATTLEKYCYNRMFKGCtsltaapklkattlAYYCYYDMF  355
             G C+  +F  C SLT APEL AT L+  CY  MF GCTSLT AP+L AT LA  CY+ MF
Sbjct  2798  GECFNSLFKDCASLTQAPELPATKLQWSCYESMFAGCTSLTQAPELPATNLAASCYWRMF  2857

Query  354   SGCTKL  337
             SGCT L
Sbjct  2858  SGCTSL  2863


Range 34: 2090 to 2168

Score:57.0 bits(136), Expect:2e-05, 
Method:Compositional matrix adjust., 
Identities:44/80(55%), Positives:52/80(65%), Gaps:1/80(1%)

Query  528   CYYGMFYGCTSLTAAPELKATTLEKYCYNRMFKGCtsltaapklkattlAYYCYYDMFSG  349
             C+  +F  CTSLT APEL AT L + CY  MF GCTSLT AP+L ATTLA  CY  MFSG
Sbjct  2090  CFCRLFRACTSLTRAPELPATKLARGCYESMFSGCTSLTQAPELPATTLASCCYEFMFSG  2149

Query  348   CTKLSTVTMLAPSDQISNFC  289
             CT L+    L P+  ++  C
Sbjct  2150  CTSLTQAPAL-PATTLAESC  2168


Range 35: 1311 to 1389

Score:53.5 bits(127), Expect:3e-04, 
Method:Compositional matrix adjust., 
Identities:40/80(50%), Positives:51/80(63%), Gaps:1/80(1%)

Query  528   CYYGMFYGCTSLTAAPELKATTLEKYCYNRMFKGCtsltaapklkattlAYYCYYDMFSG  349
             C++ +F  C  LT APEL ATTL + CY  MF+ CTSL  AP+L A TLA  CY  MFSG
Sbjct  1311  CFFVLFEYCRGLTQAPELPATTLTELCYWYMFRSCTSLKQAPELPAMTLANKCYCLMFSG  1370

Query  348   CTKLSTVTMLAPSDQISNFC  289
             CT L+    L P+  ++ +C
Sbjct  1371  CTSLTQAPAL-PATTLAPYC  1389


Range 36: 1091 to 1172

Score:51.6 bits(122), Expect:0.002, 
Method:Compositional matrix adjust., 
Identities:40/103(39%), Positives:48/103(46%), Gaps:26/103(25%)

Query  564   APELKATTLAGSCYYGMFYGCTSLTAAPELKATTLEKYCYNRMFKGCtsltaapklkatt  385
             APEL ATTL  +CY  MF GCTSLT AP+L A  L                    L  + 
Sbjct  1091  APELPATTLVSACYQYMFSGCTSLTQAPKLPAPEL--------------------LANSN  1130

Query  384   lAYYCYYDMFSGCTKLSTVTML-----APSDQISNFCDNWLDN  271
                 CY  MFSGCT LS +++        SDQ  N    W++N
Sbjct  1131  AKNSCYLGMFSGCTNLSEISVAFVEWKDSSDQEDN-TYRWVEN  1172


Range 37: 107 to 175

Score:47.4 bits(111), Expect:0.037, 
Method:Compositional matrix adjust., 
Identities:36/70(51%), Positives:45/70(64%), Gaps:1/70(1%)

Query  498  SLTAAPELKATTLEKYCYNRMFKGCtsltaapklkattlAYYCYYDMFSGCTKLSTVTML  319
            SL     L       YC+ ++F GCTSLT AP+L ATTLA YCYY+MFSGCT L+    L
Sbjct  107  SLVDGTGLSTEIPNNYCFQKLFSGCTSLTQAPELPATTLANYCYYEMFSGCTSLTQAPEL  166

Query  318  APSDQISNFC  289
             P+  +SN+C
Sbjct  167  -PATTLSNYC  175


>hypothetical protein [Bacteroidales bacterium]
Sequence ID: MBP5228669.1 Length: 968
Range 1: 465 to 598

Score:91.3 bits(225), Expect:3e-17, 
Method:Compositional matrix adjust., 
Identities:65/136(48%), Positives:82/136(60%), Gaps:8/136(5%)

Query  567  SAPELKATTLAGSCYYGMFYGCTSLTAAPELKATTLEKYCYNRMFKGCtsltaapklkat  388
            SAP L AT+LA SCY GMF GCT+L A P L ATTL  YCYN MF GCT++T AP L A 
Sbjct  465  SAPTLPATSLAHSCYLGMFSGCTNLAATPALSATTLAPYCYNDMFNGCTTITTAPTLPAL  524

Query  387  tlAYYCYYDMFSGCTKLSTVTMLAPSDQISNFCDNWL----DNAGTDPTVKSRTLIVS--  226
            T+  +CY  MF GCT L+TV  L P+  ++N+C   +        T P++ + TL+ S  
Sbjct  525  TMETFCYKGMFQGCTNLTTVPAL-PAMALANYCYQNMFFGCTKITTPPSLPATTLVQSCY  583

Query  225  DEAAYNKLVNVGVLPT  178
             E  YN   N+   PT
Sbjct  584  AEMFYN-CTNLATAPT  598


Range 2: 571 to 660

Score:72.0 bits(175), Expect:1e-10, 
Method:Compositional matrix adjust., 
Identities:47/91(52%), Positives:55/91(60%), Gaps:1/91(1%)

Query  561  PELKATTLAGSCYYGMFYGCTSLTAAPELKATTLEKYCYNRMFKGCtsltaapklkattl  382
            P L ATTL  SCY  MFY CT+L  AP L ATTL   CY  MF+ CT LTA P L AT  
Sbjct  571  PSLPATTLVQSCYAEMFYNCTNLATAPTLPATTLAPACYIGMFENCTKLTATPALPATAT  630

Query  381  AYYCYYDMFSGCTKLSTVTMLAPSDQISNFC  289
               CY+ MFSGCT L+++    P   ++ FC
Sbjct  631  ETNCYFGMFSGCTNLTSIPSTLPGGDLA-FC  660


Range 3: 595 to 685

Score:64.3 bits(155), Expect:7e-08, 
Method:Compositional matrix adjust., 
Identities:43/91(47%), Positives:53/91(58%), Gaps:2/91(2%)

Query  567  SAPELKATTLAGSCYYGMFYGCTSLTAAPELKATTLEKYCYNRMFKGCtsltaapklkat  388
            +AP L ATTLA +CY GMF  CT LTA P L AT  E  CY  MF GCT+LT+ P     
Sbjct  595  TAPTLPATTLAPACYIGMFENCTKLTATPALPATATETNCYFGMFSGCTNLTSIPSTLPG  654

Query  387  tlAYY-CYYDMFSGCTKLSTV-TMLAPSDQI  301
                + CY +MF  C K++T  +  A S Q+
Sbjct  655  GDLAFCCYKEMFKDCKKITTAPSFTATSTQL  685


Range 4: 390 to 478

Score:62.8 bits(151), Expect:2e-07, 
Method:Compositional matrix adjust., 
Identities:44/90(49%), Positives:57/90(63%), Gaps:2/90(2%)

Query  555  LKATTLAGSCYYGMFYGCTSLTAAPELKATTLEKYCYNRMFKGCtsltaa-pklkattlA  379
            L ATT+    YY MF GCT LT+AP L ATTL+ +CY  MF  CT LT     L AT+LA
Sbjct  390  LPATTVNKYSYYLMFGGCTKLTSAPSLPATTLDDHCYKEMFLNCTGLTEIPTTLPATSLA  449

Query  378  YYCYYDMFSGCTKLSTVTMLAPSDQISNFC  289
             YCY +MF GCT +++   L P+  +++ C
Sbjct  450  IYCYNNMFKGCTNITSAPTL-PATSLAHSC  478


Range 5: 621 to 703

Score:62.4 bits(150), Expect:3e-07, 
Method:Compositional matrix adjust., 
Identities:40/83(48%), Positives:48/83(57%), Gaps:1/83(1%)

Query  567  SAPELKATTLAGSCYYGMFYGCTSLTAAPE-LKATTLEKYCYNRMFKGCtsltaapklka  391
            + P L AT    +CY+GMF GCT+LT+ P  L    L   CY  MFK C  +T AP   A
Sbjct  621  ATPALPATATETNCYFGMFSGCTNLTSIPSTLPGGDLAFCCYKEMFKDCKKITTAPSFTA  680

Query  390  ttlAYYCYYDMFSGCTKLSTVTM  322
            T+    C Y MFSGCTKLST  +
Sbjct  681  TSTQLQCCYGMFSGCTKLSTANI  703


Range 6: 783 to 906

Score:58.9 bits(141), Expect:4e-06, 
Method:Compositional matrix adjust., 
Identities:51/129(40%), Positives:65/129(50%), Gaps:12/129(9%)

Query  567  SAPELKATTLAGSCYYGMFYGCTSL-TAAPELKATTLEKYCYNRMFKGCtslta--apkl  397
            +AP L ATTLAGS Y GMF  CT L      L   TL++Y Y  MF GCTSL    A   
Sbjct  783  TAPTLPATTLAGSAYEGMFMNCTKLENVQNSLPGQTLKRYTYASMFNGCTSLETAPAIAA  842

Query  396  kattlAYYCYYDMFSGCTKLSTVTMLAPSDQISNFCDNWL----DNAGTDPTVKSRTLIV  229
             +    Y C + MFS CTKL  V  L P+  ++  C  ++     +  T P + S TL+ 
Sbjct  843  TSMEENYNC-WSMFSNCTKLRNVPAL-PNIALTTRCYQFMFSGCTSLETAPVLPSETLV-  899

Query  228  SDEAAYNKL  202
              EA Y  +
Sbjct  900  --EACYRSM  906


Range 7: 863 to 910

Score:48.1 bits(113), Expect:0.019, 
Method:Compositional matrix adjust., 
Identities:24/48(50%), Positives:27/48(56%), Gaps:0/48(0%)

Query  567  SAPELKATTLAGSCYYGMFYGCTSLTAAPELKATTLEKYCYNRMFKGC  424
            + P L    L   CY  MF GCTSL  AP L + TL + CY  MFKGC
Sbjct  863  NVPALPNIALTTRCYQFMFSGCTSLETAPVLPSETLVEACYRSMFKGC  910


>fimbrillin family protein [Segatella copri]
Sequence ID: WP_270531372.1 Length: 609
Range 1: 462 to 607

Score:90.9 bits(224), Expect:3e-17, 
Method:Compositional matrix adjust., 
Identities:63/149(42%), Positives:85/149(57%), Gaps:5/149(3%)

Query  564  APELKATTLAGSCYYGMFYGCTSLTAAPELKATTLEKYCYNRMFKGCtsltaapklkatt  385
            AP+L AT LA  CYYGMF GCT+LT  P+L    L + CY  MF  C +L   PK+ A T
Sbjct  462  APDLPATKLATRCYYGMFSGCTALTEVPDLLVKDLPEGCYQSMFSTCEALVNGPKVSAET  521

Query  384  lAYYCYYDMFSGCTKLSTVTMLAPSDQ--ISNFCDNWLDNAGTDPTVKSRTLIVSDEAAY  211
            +  Y  Y MF+ C  LS+V +L PS+Q  +S    +   +AGT  +  +RTL V D+AAY
Sbjct  522  IKQYSCYQMFAYCYNLSSVKLLIPSNQMKVSYGVYSCFSDAGTKAS--TRTLTVKDKAAY  579

Query  210  NKLVNVGVLPTDYWQKENCTVKAADGSVI  124
            + ++     P D W+   CTV    G+ I
Sbjct  580  DVMIKHYSYP-DLWKIGQCTVLDESGNKI  607


>leucine-rich repeat protein [Prevotella sp.]
Sequence ID: MBR4378986.1 Length: 374
Range 1: 192 to 283

Score:90.1 bits(222), Expect:3e-17, 
Method:Compositional matrix adjust., 
Identities:57/93(61%), Positives:69/93(74%), Gaps:1/93(1%)

Query  567  SAPELKATTLAGSCYYGMFYGCTSLTAAPELKATTLEKYCYNRMFKGCtsltaapklkat  388
            +APEL ATTLA  CYY MF GCTSLT APEL ATTL + CY  MF+GCT+LT  P+L AT
Sbjct  192  TAPELPATTLAQYCYYQMFKGCTSLTTAPELPATTLAQSCYQGMFQGCTNLTTTPELPAT  251

Query  387  tlAYYCYYDMFSGCTKLSTVTMLAPSDQISNFC  289
            TLAY CY +MF GCT L+T   L P+ +++ +C
Sbjct  252  TLAYQCYGEMFYGCTSLTTAPEL-PATELAQYC  283


Range 2: 170 to 248

Score:77.4 bits(189), Expect:1e-12, 
Method:Compositional matrix adjust., 
Identities:53/79(67%), Positives:59/79(74%), Gaps:0/79(0%)

Query  555  LKATTLAGSCYYGMFYGCTSLTAAPELKATTLEKYCYNRMFKGCtsltaapklkattlAY  376
            L ATTLA +C + MF GCTSLT APEL ATTL +YCY +MFKGCTSLT AP+L ATTLA 
Sbjct  170  LPATTLAQNCCFNMFCGCTSLTTAPELPATTLAQYCYYQMFKGCTSLTTAPELPATTLAQ  229

Query  375  YCYYDMFSGCTKLSTVTML  319
             CY  MF GCT L+T   L
Sbjct  230  SCYQGMFQGCTNLTTTPEL  248


Range 3: 270 to 369

Score:60.8 bits(146), Expect:6e-07, 
Method:Compositional matrix adjust., 
Identities:44/100(44%), Positives:50/100(50%), Gaps:4/100(4%)

Query  567  SAPELKATTLAGSCYYGMFYGCTSLTAAPELKATTLEKYCYNRMFKGCtsltaapklkat  388
            +APEL AT LA  CY  MF  C+SLT APEL ATTL + CY  MF GCTSL +   L   
Sbjct  270  TAPELPATELAQYCYGNMFRNCSSLTTAPELPATTLPQSCYRWMFNGCTSLNSIKCLATN  329

Query  387  tlAYYCYYDMFSGCTKLSTVT----MLAPSDQISNFCDNW  280
              A YC      G     T T    M + +   S    NW
Sbjct  330  ISAKYCTSSWVDGVAASGTFTKAASMTSWTTGTSGIPSNW  369


>leucine-rich repeat protein [bacterium]
Sequence ID: MBO6271201.1 Length: 267
Range 1: 87 to 212

Score:88.6 bits(218), Expect:4e-17, 
Method:Compositional matrix adjust., 
Identities:60/132(45%), Positives:79/132(59%), Gaps:6/132(4%)

Query  567  SAPELKATTLAGSCYYGMFYGCTSLTAAPELKATTLEKYCYNRMFKGCtsltaapklkat  388
            +APEL ATTLA +CY  MF GCTSL+ APEL ATTL   CY+ MF GCTSLT AP+L AT
Sbjct  87   TAPELPATTLANNCYVNMFSGCTSLSTAPELPATTLANNCYDHMFGGCTSLTTAPELPAT  146

Query  387  tlAYYCYYDMFSGCTKLSTVTMLAPSDQISNFCDNWLDNAGTDPTVKSRTLIVSDEAAYN  208
             L Y CY +MF+GCT L+ +  +  +   + +  NW+        V S    V + AA  
Sbjct  147  KLVYGCYSNMFNGCTNLNYIKAMFTTTPSTTYTQNWVKG------VASTGTFVKNSAATW  200

Query  207  KLVNVGVLPTDY  172
             +  +  +PT +
Sbjct  201  DVTGIHGIPTGW  212


Range 2: 64 to 143

Score:75.1 bits(183), Expect:4e-12, 
Method:Compositional matrix adjust., 
Identities:51/80(64%), Positives:56/80(70%), Gaps:0/80(0%)

Query  558  ELKATTLAGSCYYGMFYGCTSLTAAPELKATTLEKYCYNRMFKGCtsltaapklkattlA  379
            EL ATTLA +CY  MF GCTSL+ APEL ATTL   CY  MF GCTSL+ AP+L ATTLA
Sbjct  64   ELPATTLANNCYVNMFSGCTSLSTAPELPATTLANNCYVNMFSGCTSLSTAPELPATTLA  123

Query  378  YYCYYDMFSGCTKLSTVTML  319
              CY  MF GCT L+T   L
Sbjct  124  NNCYDHMFGGCTSLTTAPEL  143


>fimbrillin family protein [Segatella copri]
Sequence ID: WP_218419209.1 Length: 609
>fimbrillin family protein [Segatella copri]
Sequence ID: MBW0023805.1 Length: 609 
Range 1: 462 to 607

Score:90.9 bits(224), Expect:4e-17, 
Method:Compositional matrix adjust., 
Identities:63/149(42%), Positives:85/149(57%), Gaps:5/149(3%)

Query  564  APELKATTLAGSCYYGMFYGCTSLTAAPELKATTLEKYCYNRMFKGCtsltaapklkatt  385
            AP+L AT LA  CYYGMF GCT+LT  P+L    L + CY  MF  C +L   PK+ A T
Sbjct  462  APDLPATKLATRCYYGMFSGCTALTEVPDLLVKDLPEGCYQSMFSTCEALVNGPKVSAET  521

Query  384  lAYYCYYDMFSGCTKLSTVTMLAPSDQ--ISNFCDNWLDNAGTDPTVKSRTLIVSDEAAY  211
            +  Y  Y MF+ C  LS+V +L PS+Q  +S    +   +AGT  +  +RTL V D+AAY
Sbjct  522  IKQYSCYQMFAYCYNLSSVKLLIPSNQMKVSYGVYSCFSDAGTKAS--TRTLTVKDKAAY  579

Query  210  NKLVNVGVLPTDYWQKENCTVKAADGSVI  124
            + ++     P D W+   CTV    G+ I
Sbjct  580  DVMIKHYSYP-DLWKIGQCTVLDESGNKI  607


>leucine-rich repeat protein [bacterium]
Sequence ID: MBR6908183.1 Length: 1244
Range 1: 440 to 542

Score:90.9 bits(224), Expect:4e-17, 
Method:Compositional matrix adjust., 
Identities:60/103(58%), Positives:68/103(66%), Gaps:0/103(0%)

Query  567  SAPELKATTLAGSCYYGMFYGCTSLTAAPELKATTLEKYCYNRMFKGCtsltaapklkat  388
            SAPEL ATTL  SCYY MF GCT+LT APEL ATTL   CY+ MF GCTSLT AP L AT
Sbjct  440  SAPELPATTLQSSCYYSMFKGCTNLTTAPELHATTLATSCYSNMFYGCTSLTTAPVLPAT  499

Query  387  tlAYYCYYDMFSGCTKLSTVTMLAPSDQISNFCDNWLDNAGTD  259
            TL   CY  MF GCT L+++T LA     +N   NW+ N   +
Sbjct  500  TLVSNCYNSMFYGCTNLNSITCLATDISATNCTANWVLNVAAN  542


Range 2: 782 to 878

Score:89.7 bits(221), Expect:1e-16, 
Method:Compositional matrix adjust., 
Identities:54/97(56%), Positives:70/97(72%), Gaps:0/97(0%)

Query  567  SAPELKATTLAGSCYYGMFYGCTSLTAAPELKATTLEKYCYNRMFKGCtsltaapklkat  388
            +APEL ATTLA +CY GMFY CTSLT+AP+L ATTL ++CY  MF GCT+LT AP+L AT
Sbjct  782  TAPELPATTLASNCYVGMFYNCTSLTSAPQLPATTLAEFCYYYMFFGCTNLTTAPELPAT  841

Query  387  tlAYYCYYDMFSGCTKLSTVTMLAPSDQISNFCDNWL  277
            T+   CY  MFSGCT L+ +  +  +   S++  NW+
Sbjct  842  TVTQSCYSGMFSGCTNLNYIKAMFTTTPSSSYTQNWV  878


Range 3: 414 to 504

Score:85.1 bits(209), Expect:5e-15, 
Method:Compositional matrix adjust., 
Identities:55/91(60%), Positives:66/91(72%), Gaps:0/91(0%)

Query  567  SAPELKATTLAGSCYYGMFYGCTSLTAAPELKATTLEKYCYNRMFKGCtsltaapklkat  388
            +APEL A TLA +CY  MF GC SLT+APEL ATTL+  CY  MFKGCT+LT AP+L AT
Sbjct  414  TAPELPAATLANACYRHMFSGCASLTSAPELPATTLQSSCYYSMFKGCTNLTTAPELHAT  473

Query  387  tlAYYCYYDMFSGCTKLSTVTMLAPSDQISN  295
            TLA  CY +MF GCT L+T  +L  +  +SN
Sbjct  474  TLATSCYSNMFYGCTSLTTAPVLPATTLVSN  504


Range 4: 756 to 847

Score:82.4 bits(202), Expect:3e-14, 
Method:Compositional matrix adjust., 
Identities:58/93(62%), Positives:67/93(72%), Gaps:1/93(1%)

Query  567  SAPELKATTLAGSCYYGMFYGCTSLTAAPELKATTLEKYCYNRMFKGCtsltaapklkat  388
            SAP+L ATTLA +CY  MFYGCTSLT APEL ATTL   CY  MF  CTSLT+AP+L AT
Sbjct  756  SAPQLPATTLAINCYSDMFYGCTSLTTAPELPATTLASNCYVGMFYNCTSLTSAPQLPAT  815

Query  387  tlAYYCYYDMFSGCTKLSTVTMLAPSDQISNFC  289
            TLA +CYY MF GCT L+T   L P+  ++  C
Sbjct  816  TLAEFCYYYMFFGCTNLTTAPEL-PATTVTQSC  847


Range 5: 362 to 453

Score:75.5 bits(184), Expect:8e-12, 
Method:Compositional matrix adjust., 
Identities:50/93(54%), Positives:64/93(68%), Gaps:1/93(1%)

Query  567  SAPELKATTLAGSCYYGMFYGCTSLTAAPELKATTLEKYCYNRMFKGCtsltaapklkat  388
            +AP+L++TTLA +CYY MF  CT+LT   +L ATTL + CYN MF GCTSLT AP+L A 
Sbjct  362  TAPQLQSTTLASNCYYSMFDSCTALTTTSQLPATTLAESCYNSMFDGCTSLTTAPELPAA  421

Query  387  tlAYYCYYDMFSGCTKLSTVTMLAPSDQISNFC  289
            TLA  CY  MFSGC  L++   L P+  + + C
Sbjct  422  TLANACYRHMFSGCASLTSAPEL-PATTLQSSC  453


Range 6: 734 to 821

Score:71.2 bits(173), Expect:3e-10, 
Method:Compositional matrix adjust., 
Identities:52/89(58%), Positives:61/89(68%), Gaps:1/89(1%)

Query  555  LKATTLAGSCYYGMFYGCTSLTAAPELKATTLEKYCYNRMFKGCtsltaapklkattlAY  376
            L ATTLA SCY  MF  CTSLT+AP+L ATTL   CY+ MF GCTSLT AP+L ATTLA 
Sbjct  734  LPATTLAQSCYQSMFKNCTSLTSAPQLPATTLAINCYSDMFYGCTSLTTAPELPATTLAS  793

Query  375  YCYYDMFSGCTKLSTVTMLAPSDQISNFC  289
             CY  MF  CT L++   L P+  ++ FC
Sbjct  794  NCYVGMFYNCTSLTSAPQL-PATTLAEFC  821


Range 7: 340 to 427

Score:67.4 bits(163), Expect:6e-09, 
Method:Compositional matrix adjust., 
Identities:47/89(53%), Positives:56/89(62%), Gaps:1/89(1%)

Query  555  LKATTLAGSCYYGMFYGCTSLTAAPELKATTLEKYCYNRMFKGCtsltaapklkattlAY  376
            L ATTL   CYY MF  CT LT AP+L++TTL   CY  MF  CT+LT   +L ATTLA 
Sbjct  340  LLATTLTDWCYYRMFSDCTMLTTAPQLQSTTLASNCYYSMFDSCTALTTTSQLPATTLAE  399

Query  375  YCYYDMFSGCTKLSTVTMLAPSDQISNFC  289
             CY  MF GCT L+T   L P+  ++N C
Sbjct  400  SCYNSMFDGCTSLTTAPEL-PAATLANAC  427


>MULTISPECIES: fimbrillin family protein [Prevotellaceae]
Sequence ID: WP_117662650.1 Length: 609
>fimbrillin family protein [Prevotella sp. TF12-30]
Sequence ID: RGK30617.1 Length: 609 
Range 1: 462 to 607

Score:90.9 bits(224), Expect:4e-17, 
Method:Compositional matrix adjust., 
Identities:63/149(42%), Positives:85/149(57%), Gaps:5/149(3%)

Query  564  APELKATTLAGSCYYGMFYGCTSLTAAPELKATTLEKYCYNRMFKGCtsltaapklkatt  385
            AP+L AT LA  CYYGMF GCT+LT  P+L    L + CY  MF  C +L   PK+ A T
Sbjct  462  APDLPATKLATRCYYGMFSGCTALTEVPDLLVKDLPEGCYQSMFSTCEALVNGPKVSAET  521

Query  384  lAYYCYYDMFSGCTKLSTVTMLAPSDQ--ISNFCDNWLDNAGTDPTVKSRTLIVSDEAAY  211
            +  Y  Y MF+ C  LS+V +L PS+Q  +S    +   +AGT  +  +RTL V D+AAY
Sbjct  522  IKQYSCYQMFAYCYNLSSVKLLIPSNQMKVSYGVYSCFSDAGTKAS--TRTLTVKDKAAY  579

Query  210  NKLVNVGVLPTDYWQKENCTVKAADGSVI  124
            + ++     P D W+   CTV    G+ I
Sbjct  580  DVMIKHYSYP-DLWKIGQCTVLDESGNKI  607


>Ig-like domain-containing protein [Prevotella sp. khp7]
Sequence ID: WP_091765462.1 Length: 493
Range 1: 333 to 446

Score:90.5 bits(223), Expect:4e-17, 
Method:Compositional matrix adjust., 
Identities:58/115(50%), Positives:80/115(69%), Gaps:2/115(1%)

Query  567  SAPELKATTLAGSCYYGMFYGCTSLTAAPELKATTLEKYCYNRMFKGCtsltaapklkat  388
            +AP+L ATT+  +CY  MF GC +LT APEL AT L ++CY+ MF+ C SLT AP+L A 
Sbjct  333  TAPKLPATTMKKACYSSMFNGCKNLTTAPELPATILAEHCYDSMFEDCESLTTAPELPAE  392

Query  387  tlAYYCYYDMFSGCTKLSTVTMLAPSDQISNFC-DNWLDNAGTDPTVKSRTLIVS  226
            TLA  CY  MF GC KLS+VT  A +D  + +C  +WL +AGTD +V ++T+ ++
Sbjct  393  TLAERCYSSMFQGCKKLSSVTCKA-TDLSAGWCLAHWLVDAGTDESVTTKTIYIN  446


Range 2: 280 to 372

Score:74.3 bits(181), Expect:2e-11, 
Method:Compositional matrix adjust., 
Identities:48/94(51%), Positives:62/94(65%), Gaps:2/94(2%)

Query  567  SAPELKATTLAGSCYYGMFYGCTSLTAAP-ELKATTLEKYCYNRMFKGCtsltaapklka  391
            +APEL AT +   CYYGMF  C +LT AP EL A TL ++CY+ MF+GC +LT APKL A
Sbjct  280  AAPELPATVMKKECYYGMFTACKNLTTAPEELPAETLAEHCYDSMFEGCENLTTAPKLPA  339

Query  390  ttlAYYCYYDMFSGCTKLSTVTMLAPSDQISNFC  289
            TT+   CY  MF+GC  L+T   L P+  ++  C
Sbjct  340  TTMKKACYSSMFNGCKNLTTAPEL-PATILAEHC  372


Range 3: 258 to 346

Score:62.8 bits(151), Expect:2e-07, 
Method:Compositional matrix adjust., 
Identities:45/90(50%), Positives:54/90(60%), Gaps:2/90(2%)

Query  555  LKATTLAGSCYYGMFYGCTSLTAAPELKATTLEKYCYNRMFKGCtsltaa-pklkattlA  379
            L ATTL   CYY MF  C +LTAAPEL AT ++K CY  MF  C +LT A  +L A TLA
Sbjct  258  LPATTLTEDCYYCMFSNCNNLTAAPELPATVMKKECYYGMFTACKNLTTAPEELPAETLA  317

Query  378  YYCYYDMFSGCTKLSTVTMLAPSDQISNFC  289
             +CY  MF GC  L+T   L P+  +   C
Sbjct  318  EHCYDSMFEGCENLTTAPKL-PATTMKKAC  346


>fimbrillin family protein [Segatella copri]
Sequence ID: WP_153128162.1 Length: 610
>fimbrillin family protein [Segatella copri]
Sequence ID: MQN12177.1 Length: 610 
Range 1: 463 to 608

Score:90.5 bits(223), Expect:4e-17, 
Method:Compositional matrix adjust., 
Identities:63/149(42%), Positives:84/149(56%), Gaps:5/149(3%)

Query  564  APELKATTLAGSCYYGMFYGCTSLTAAPELKATTLEKYCYNRMFKGCtsltaapklkatt  385
            AP+L AT LA  CYYGMF GCT+LT  P+L    L + CY  MF  C +L   PK+ A T
Sbjct  463  APDLPATKLASRCYYGMFSGCTALTEVPDLLVKDLPEGCYQSMFSTCEALVNGPKVSAET  522

Query  384  lAYYCYYDMFSGCTKLSTVTMLAPSDQ--ISNFCDNWLDNAGTDPTVKSRTLIVSDEAAY  211
            +  Y  Y MF+ C  LS+V +L PS+Q  +S    +    AGT  +  +RTL V D+AAY
Sbjct  523  IKQYSCYQMFAYCYNLSSVKLLIPSNQMKVSYGVYSCFSEAGTKAS--TRTLTVKDKAAY  580

Query  210  NKLVNVGVLPTDYWQKENCTVKAADGSVI  124
            + ++     P D W+   CTV    G+ I
Sbjct  581  DVMIKHYSYP-DLWKIGQCTVLDERGNPI  608


		
```
