## Supplemental File 3 for "Ultra-efficient, unified discovery from microbial sequencing with SPLASH and precise statistical assembly": aln-clustal_num.xml

```
<?xml version="1.0" encoding="UTF-8" standalone="yes"?><ns3:JalviewModel xmlns:ns2="www.vamsas.ac.uk/jalview/version2" xmlns:ns3="www.jalview.org"><ns3:creationDate>2023-12-04T16:46:48.108-08:00</ns3:creationDate><ns3:version>2.11.3.2</ns3:version><ns3:vamsasModel><ns2:SequenceSet gapChar="-" datasetId="ds01"><ns2:Sequence dsseqid="sq2" id="sq2"><ns2:sequence>ACCACTAAACTCAAACACAACCACTGCAACCACCGCGGCTCAATGGGACTGGAAACGCCGCGCGTTGACAGTCCCTCTTGAGGCGTTTGTTAGTTTCGTAGCCTATTGTTTAACAATGACTTTTTAAACTCATTTGCTTGAAAGTAATTTTACGCAAAAGCATCACGCAAACACACGTCCAACGCCAAAAGCTGTGACGTTGGCTGCCAAAACGTTAAGAGTCCGCACAAAGAAAGCCAGATCACAGCGATGATTCAGCCTTTTATGAAACCAAACTGATCAAATTGAACGTCCGACAACATTGAAGCATCAAAGCTTATTGGTTATCCGCGATTTTGAAACCGCTGAACTTTCAACGCTTTCTACAAAATCAACATCAGGAAAAACCCAAAAGCTAAATTGTGCAGCTTGAACGATAAAGGCTAAATTTTCAGAACCTTGTGCGTGAATTTTTGATGATTTTCCTGAGAGAAACTAACGCCCGCCTAAGGGGCGGGCAACGCATTACCACTAAACTTAAACACAACAACTGCAACCACCGCGGCTCAATGGGACTGGAAACGCCACGCGTTGACAGTCCCTCTTGAGGCGTTTGTTATGCTTAAGCTTCAACAATTTACATTTGAACAAACTCAAGAATAACCCAATGAAATCATTGACCAAAACTCGAATTTTCTTGAACTAGAACTGGCTCAACTTTTACCTATGAACTGACCAATGCAGGCTTTAATTTAGCAACTAGGCCAATGTGGAAACCCTCTCCGACAAACTCACTCACCACGCATGGGCACGACAACTCAATGAGGCAATAACACTGAAATTTACAGCGACAGACACATTGCCGTTTCATTAGGCAGCGCAAAACAATATTGAATTGCCGACAAAACCAGAACGAAACCCCAAAGGAATCGACATTCACAACCTGCTGATTTT</ns2:sequence><ns2:name>dbj|AP023370.1|:651368-652300</ns2:name></ns2:Sequence><ns2:Sequence dsseqid="sq4" id="sq4"><ns2:sequence>ACCACTAAACTCAAACACAACAACCGTAACCACCGCGGTTCAATGGGACTGGAAACGCCGCGCGTTGACAGTCCCTCTTGAGGCGTTTGTTATGCTTAAGCTTCAACACTTTACATTTGAACCAACTCAAGAATAACCCAATGAAATCATTGGCCAAATTCCGAGTTTCCTTGAATTAGAACTGGCTCAACTTTTACCTATGAACTGACCAATGCAAGCTTTCATTTAGCAACTAGGCCAATGTGGAGACCCTCTCCGACAAACCAACTCACCACGCATGGGCACAACAACTCAATGAGGCAATGATGCTGAAACTTACAGCGACAGACACATTGCCGTTTCATTAGGCAGCGAAAAACAATGCTCAATTGCCGACTGACTTTCAGCCTGTAAGTAAAGGCACCAAACTGCTCAAAGCGACTTGAAAGAGCAAAACTCAACTCGCGCAGACTCAATATTGCAATGAGGCAATAACACTGAATTTTTAGCACCAGATACATTGCTGCTTCATTAGGCAGCGACAAACAATATTGAATTGCCGACCAAATCTGAACGAAATGCCAAAGGAATAGACAATCACAACCTGCTGATTTT</ns2:sequence><ns2:name>dbj|AP023370.1|:741265-741858</ns2:name></ns2:Sequence><ns2:Sequence dsseqid="sq6" id="sq6"><ns2:sequence>AAACTCAAACACAACAACCGAAACCACCGCGGCTCAATGGGACTGAAAACGCTACGCGTTGACAGTCCCTCTTGAGGAGTTTGTTATGCTTAAGCTTCAACAATTTACATTTGAACCAAATCAATGATAACCAACTGAAATCATTGGCCAAACTCCGAGTTTCCCTGAATTAGAACTGGCTCAACTTTTACCTATGAACTGACCAATGCAGGCTTTCATTTAGCAACTAGGCCAATGTAGAAAACCTCTCCGACAAACTCACTCACCACGCATGGGCACGATAACTCAATGAGGCAATCACACTGAAACTTACAGCGACAAATACATTGCGGTTTCATTAGGCAGCGAAAAACAATACTCAATTGCCGACTAATTTTCAGCCTGTAAGTAAAGGCACCAAACTGCTCAAAGCGACTTGAGAGAGCAAAACTCACCTCGTGCAAACTCAACATTCCAATGAGGCAATCACTCAGAATTTACAACGCCAGACACATTGCCGCTTCATTAGGCAGCGACAAACAATATTGAATTGCCGACAAAACCTGAACGAAATGCCAAAGGAATAGACAATCACAACCTGCTGATTTTTA</ns2:sequence><ns2:name>dbj|AP023370.1|:725506-726095</ns2:name></ns2:Sequence><ns2:Sequence dsseqid="sq8" id="sq8"><ns2:sequence>CACTAAACTCAAACACAACAACCGAAACCACCGCGGCTCAATGGGACTGAAAACGCTACGCGTTGACAGTCCCTCTTGAGGAGTTTGTTATGCTTAAGCTTCAACAATTTACATTTGAACCAAATCAATGATAACCAACTGAAATCATTGGCCAAACTCCGAGTTTCCCTGAATTAGAACTGGCTCAACTTTTACCTATGAACTGACCAATGCAGGCTTTCATTTAGCAACTAGGCCAATGTAGAAAACCTCTCCGACAAACTCACTCACCACGCATGGGCACGATAACTCAATGAGGCAATCACACTGAAACTTACAGCGACAAATACATTGCGGTTTCATTAGGCAGCGAAAAACAATACTCAATTGCCGACTAATTTTCAGCCTGTAAGTAAAGGCACCAAACTGCTCAAAGCGACTTGAGAGAGCAAAACTCACCTCGTGCAAACTCAACATTCCAATGAGGCAATCACTCAGAATTTACAACGCCAGACACATTGCCGCTTCATTAGGCAGCGACAAACAATATTGAATTGCCGACAAAACCTGAACGAAATGCCAAAGGAATAGACAATCACAACCTGCTGATTTT</ns2:sequence><ns2:name>dbj|AP023370.1|:714351-714942</ns2:name></ns2:Sequence><ns2:Sequence dsseqid="sq10" id="sq10"><ns2:sequence>TCACTAAACTCAAACACAACAGCCGTAACCACCGCGGCTCAATGGGACTGGAAACGCTACGCGTTGACAGTCCCTCTTGAGGCGTTTGTTATGCTTAAGCTTCAACACTTTACATTTGAATCAAATCAATGATAACCAACTGAAACCATTGACAAAAATTCAACTTTCATTGAATTAGAACTGGCTAAACTTTTACCTATGAACTGACCAATACAGGCTTTCATCCTAAAAATTAGCCAATGTGGAAACCCTCTCCGACAAACCTACTTACAACATGTTGGTGCTACAACTCAATGAGGCAATCACGCTGAAACATGCAGCGATAAACACATTGCTGTTTCATTAGGCAGTGAAAAACAATGCTCAATTGCCGACAAACTTCTAGCCTGTAAGTAAAGGCACCAGACTGCTCAAAGCGACTTGAGCCAACAAGTCTAACCTCGCGCAGACTCAAAAACCTAATGAGGCAACAACTCAGAATTTACAGCGCCAGACACATTGCCGCTTCATTAGGCAGCGACAAACAATATTGAATTGCCGACAAAACCTGAACGAAATGCCAAGGGAATCGACAAACACAACCTACTGATTTT</ns2:sequence><ns2:name>dbj|AP023370.1|:670483-671075</ns2:name></ns2:Sequence><ns2:Sequence dsseqid="sq12" id="sq12"><ns2:sequence>CCACTAAACTCAATCACAACAACCATAACCACCGCGGCTCATTGGGACTGGAAACGCCACGCGTTGGCAGTCCCTTTGAGGCGTTTGTTATGCTTAAGCTTCAACACTTTACATTTGAACCAACTCAAGAATAACCCACTGAAATCATTGACCAAACTTCGAATTTCCTTGAACTAGAACTGGCTCAACTTTTACCTATAAACTGACCAATGCAGGCTTTCATTTAGCAACTAGGCCAATGTAGAAAACCTCTCCGACAAACCAATTCACCACACATTGGCACGACAAATCAATGAGGCAATAACACTGAAAAGTACAGCGACAAACACATTGCCGTTTCATTAGGCAGCGCAAAACAATACTCAATTGCCGAAAGACTTTAAGCCTGCAAGTAAAGGCACAAAACTGCTCAAAGCCACTTGAGCCAACAATACTTACCTCGCGCAGACTCAAAAACCTAGTGAGGCAATAACTCAGAATTTAAAGCGCCAGACACATTGCAGCTTCATTAGGCAGCGACAAACAATATTGAATTGCCGACAAAACCTGAACGAAATGCCAAAGGAATCGACATTCACAACCTACTG</ns2:sequence><ns2:name>dbj|AP023370.1|:684080-684666</ns2:name></ns2:Sequence><ns2:Sequence dsseqid="sq14" id="sq14"><ns2:sequence>CCACTAAACTCAAACACAACAACTGCAACCACCGCGGCTCAATGGGACTGGAAACGCCACGCGTTGACAGTCCCTCTTGAGGCGTTTGTTATGCTTAAGCTTCAACACTTTACATTTGAACCAAACCAAGAATAACCCACTGAAATCATTCACCAAACTTCGACTTTCATTGAACTAGAACTGGCTCAACTTTTACCTATGAACTGACCAATGCAGGCTTTCATTTAGCAACTAGGCCAATGTGGAAACCCTCTCCGACAAACTCACTCACCACGCATGGGCGCGACAACTCAATGAGGCAATAACACTGAAATTTACAGCGACAGACACATTGCCGTTTCATTAGGCAGCGAAAAACAATATTCAATTGCCGACAGACTTTAAGCCTGTAAGTAAAGGCACCAAACTGCTCAAAACGACTTGAGCCAACAACACTAACCTCGCGCAGACTCAAAAACCTAGTGAGGCAATAACTCAGAATTTACAGCGCCAGACACATTGCAGCTTCATTAGGCAGCGACAAGCAATATTGAATTGCCGACAAAACCTGAACGAAATGCCAAAGGAATCGACATTCACAACCTACTG</ns2:sequence><ns2:name>dbj|AP023370.1|:740035-740622</ns2:name></ns2:Sequence><ns2:Sequence dsseqid="sq16" id="sq16"><ns2:sequence>GAAACTCAAACACAAAAACCGTAACCACCGCGGCTCAATGGGACTGGAAACGCCTCGCGTTGACAGTCCCTCTTGAGGCGTTTGTTATGCTTAAGCTTCAACAATTTACATTTGAACCAACTCAAGAATAACCCAATGAAATCATTGACCAAAACTCGAATTTTCTTGAACTAGAACTGGCTCAATTTTTACCTATGAACTGACCAATGCAGGCTTTCATTTAGCAACTAGGCCAATGTAGAAAACCTCTCCGACAAACTCACTCACCACGCATGGGCACGATAACTCAATGAGGCAATCACACTAAAACTTACAGCGACAAACACATTGCCGTTTCATTAGGCAGCGCAAAACAATATTCAATTGCCGACAGACTTTAAGCCTGTAAGTAAAGGCACCAAACTGCTCAAAACGACTTGAGCCAGCAACACTAACCTCGCGCAGACTCAAAAACCTAGTGAGGCAATAACTCAGAATTTATAGCGCCAGATACACTGCCGCTTCATTAGGCAGCGAAAAACAATATTGAATTGCCGACAAAACCAGAACGAAATTCCAAAGGAATCGATAATCACAACCTACT</ns2:sequence><ns2:name>dbj|AP023370.1|:762902-763484</ns2:name></ns2:Sequence><ns2:Sequence dsseqid="sq18" id="sq18"><ns2:sequence>CACGAAACTCAAACACAAAAACCGTAACCACCGCGGCTCAATGGGACTGGAAACGCCTCGCGTTGACAGTCCCTCTTGAGGCGTTTGTTATGCTTAAGCTTCAACAATTTACATTTGAACCAACTCAAGAATAACCCAATGAAATCATTGACCAAAACTCGAATTTTCTTGAACTAGAACTGGCTCAATTTTTACCTATGAACTGACCAATGCAGGCTTTCATTTAGCAACTAGGCCAATGTAGAAAACCTCTCCGACAAACTCACTCACCACGCATGGGCACGATAACTCAATGAGGCAATCACACTAAAACTTACAGCGACAAACACATTGCCGTTTCATTAGGCAGCGCAAAACAATATTCAATTGCCGACAGACTTTAAGCCTGTAAGTAAAGGCACCAAACTGCTCAAAACGACTTGAGCCAGCAACACTAACCTCGCGCAGACTCAAAAACCTAGTGAGGCAATAACTCAGAATTTATAGCGCCAGATACACTGCCGCTTCATTAGGCAGCGAAAAACAATATTGAATTGCCGACAAAACCAGAACGAAATTCCAAAGGAATCGATAATCACAACCTACTGATTT</ns2:sequence><ns2:name>dbj|AP023370.1|:724863-725453</ns2:name></ns2:Sequence><ns2:Sequence dsseqid="sq20" id="sq20"><ns2:sequence>ACCACCGCGGCTCAATGGGACTGGAAACGCCACGCGTTGACAGTCCCTCTTGAGGCGTTTGTTATGTAGCAATCACTAATATTGTGCAGACTATAAAAGTGGGAAAACTGAAATTAGCTGCTTTATGCTGAATCATACATTTAAAGAGAATCGATCATCATAGATATCCACTATTTCATTTCTATTCACATGGCATTTGTGTTATTCCCGCTCGGCCCACCTGTTATCATTTAAAAGTAAAGGTTTTAAAAACAGTGAGTTGAAAGCTATATAATACAGGGTCGTGGATAAAACAATGATCACAGCATTAAGGCTCCAGACCTTAAACAAGTAATACAAGTTGTCTACCCGACTCTCCACAGCCATTTTCCGAGTTCTCACGTTATGCTCATTTTCTAACTTATCTGCAGTAATCTTAACTTTTTCGTAATTAAAGCTCGCTTCTTCTAATGTAACTTCAATGGGTGAGCGAAATGAGCGAATATCTTTGGATTGTTTGCGCTCTGCTGCGATGTTTGGGTATTGCTCCTCAAGCTCTTGTAGCAATGTCGAATATTCTTGATCCAACATTAGTAGCTCACGATTGATCATTTCTAGCTCGGCATAGGAATGATCAATCTCTATTTTAGTAACTGCTCCTTTAGAAACCATAATAACAACCGCCGCCATCGCAATTCCTACGCACAATCCTTTAACACGCGATTTCATAGTATGAAGTACGTCAAGATCTTGAGTTCGGATGTACTTTAACAAAATAAATGAAAAATACGCGAGGATAGGTATTACTACCAAAGTCAGACAGTACAATATTGAAATCACACAAAAGACACATAGCTTAAACCGTTCTTCAGGCCAAATGCCATTCCACAACTTTTTTATTGAGTTTATCAATGCACTCTCCCTTGCTATTCTCTCTAGAGTCGAACTTGTTACATAACGCCCACCTAAGGGGCTGGCAACGCATAACAACCAAACTCAAACACAACAACCGTAACCACCGCCGCTCAATGGGACTGGAAACGCCGCGCGTTGACAGTCCCTCTTGAGGCGTTTGTTATGCTTAAGCTTCAACACTTTACATTTGAACCCAGTCAAGAATAACCCACTGAAATCATTCGCCAAACCACAGTGTCGTTCAAATCGGAACTTACTCAAACTTTACCTGTGAACTAACCAATGCAGAGCTTCATCCTACAAATCAGCCAATGTGGAAACCCTCTCCGACAAACTCACTCACCACGCATGGGCACAACAACTCAATGAGGCAATGACACTGAAATTTACAGCGACAGACAGGTTGCCGTTTCATTAGGCAGCGAAAAACAATGCCTAATTGCTGACAAACTTTAAGCCCATAAGTAAAGGCACCAAACTGCTCAAAGCGACTTGAGCCAACAATACTAACCTCACGCAGACTCAACAACACAATGAGGCAATCACTACGATTTTTCAGCGCCAGATACATTGCCACTTCATTAGGCAGCGAAAAACAATATTGAATTGCCGACAAAACATGAACGAAATGCCAAAGGAATCGACAACCACA</ns2:sequence><ns2:name>dbj|AP023370.1|:741930-743475</ns2:name></ns2:Sequence><ns2:Sequence dsseqid="sq22" id="sq22"><ns2:sequence>ACTAAACTCAAACAAAACAACTGCAACCACCTCGGCTCATTGGGACTGGAAACGCCACGCGTTGACAGTCCCTCTTGAGGCGTTTGTTATGCTTAAGCTTCAACACTTTACATTTGAAACAACTCAAAAATAAACCATTGAAATAATTAGCCAAACCATAGAGTTTCTCGAATTGGAACTGAATCAAAGTTTACTTATAAACTGACCAATGCAGAGTTTCATCCTACAAATCAGCCAATGTGGAAACCCTCTCCGACAAACAAACTCACCACGCATGAGCACAATAACTCAATGAGGCAATGACTCTGAAATATACAGCGCCAGACACATTGCCGTTTCATTAGGCAGCGCAAAGCAATGCTCAATTGCCGACAAACTTTAAGCCTATAAGTAAAGGCACCAAACTGCTCAAAGCGACTTGAGAGAGCAAAACTCACCTCGCGTGGACTCAAAAACCCAATGAGGCAATAACTCAGAATTTACAGTGCCAGACACATTGCCGCTTCATTAGGCAGCGAAAAACAATATTGAATTGCCGAAAAAACCTGAACGAAATGCCAAAGAAATCGATAACACAACCAACTGATTTT</ns2:sequence><ns2:name>dbj|AP023370.1|:687317-687906</ns2:name></ns2:Sequence><ns2:Sequence dsseqid="sq24" id="sq24"><ns2:sequence>CACTAAACTCAAACAAAACAACTGCAACCACCTCGGCTCATTGGGACTGGAAACGCCACGCGTTGACAGTCCCTCTTGAGGCGTTTGTTATGCTTAAGCTTCAACACTTTACATTTGAAACAACTCAAAAATAAACCATTGAAATAATTAGCCAAACCATAGAGTTTCTCGAATTGGAACTGAATCAAAGTTTACTTATAAACTGACCAATGCAGAGTTTCATCCTACAAATCAGCCAATGTGGAAACCCTCTCCGACAAACAAACTCACCACGCATGAGCACAATAACTCAATGAGGCAATGACTCTGAAATATACAGCGCCAGACACATTGCCGTTTCATTAGGCAGCGCAAAGCAATGCTCAATTGCCGACAAACTTTAAGCCTATAAGTAAAGGCACCAAACTGCTCAAAGCGACTTGAGAGAGCAAAACTCACCTCGCGTGGACTCAAAAACCCAATGAGGCAATAACTCAGAATTTACAGTGCCAGACACATTGCCGCTTCATTAGGCAGCGAAAAACAATATTGAATTGCCGAAAAAACCTGAACGAAATGCCAAAGAAATCGATAACACAACCAACTGA</ns2:sequence><ns2:name>dbj|AP023370.1|:655308-655894</ns2:name></ns2:Sequence><ns2:Sequence dsseqid="sq26" id="sq26"><ns2:sequence>AACTCAACCACAACAACCGTAACCACCGCGACTCATTGGGACTGGAAACGCCACGCGTTGACAGTCCCTCTTGAGGCGTTTGTTATGCTTAAGCTTCAACACTTTACATTTGAAACAACTCAAAAATAAACCATTGAAATAATTAGCCAAACCATAGAGTTTCTCGAATTGGAACTGAATCAAAGTTTACTTATAAACTGACCAATGCAGAGTTTCATCCTACAAATCAGCCAATGTGGAAACCCTCTCCGACAAACTCACTCACTACGCATGGGCACGACAACTCAATGAGGCAATAACACTGAAATTTACAGCGACAGACACATTGCCGTTTCATTAGGCAGCGCAAAACAATACTCAATTGCCGACTAATTTTCAGCCTGTAAGTAAAGGCACCAAACTGCTCAAAGCGACTTGAGAGAGCAAAACTCACCTCGCGTGGACTTAAAACCCCAATGAGGCAATCACTCAGAATTTACAGCGCCAGACACATTGCCGCTTCATTAGGCAGCGAAAAATAATATTGAATTGCCGACAAAACCTGAACGAAATGCCAAAGGAATCGACAATCACAACCAG</ns2:sequence><ns2:name>dbj|AP023370.1|:763542-764120</ns2:name></ns2:Sequence></ns2:SequenceSet></ns3:vamsasModel><ns3:JSeq colour="-1" start="1" end="933" id="sq2"/><ns3:JSeq colour="-1" start="1" end="594" id="sq4"/><ns3:JSeq colour="-1" start="1" end="590" id="sq6"/><ns3:JSeq colour="-1" start="1" end="592" id="sq8"/><ns3:JSeq colour="-1" start="1" end="593" id="sq10"/><ns3:JSeq colour="-1" start="1" end="587" id="sq12"/><ns3:JSeq colour="-1" start="1" end="588" id="sq14"/><ns3:JSeq colour="-1" start="1" end="583" id="sq16"/><ns3:JSeq colour="-1" start="1" end="591" id="sq18"/><ns3:JSeq colour="-1" start="1" end="1546" id="sq20"/><ns3:JSeq colour="-1" start="1" end="590" id="sq22"/><ns3:JSeq colour="-1" start="1" end="587" id="sq24"/><ns3:JSeq colour="-1" start="1" end="579" id="sq26"/></ns3:JalviewModel>
```
