## Supplemental File 3 for "Ultra-efficient, unified discovery from microbial sequencing with SPLASH and precise statistical assembly": aln-clustal_num.xml

```
<?xml version="1.0" encoding="UTF-8" standalone="yes"?><ns3:JalviewModel xmlns:ns2="www.vamsas.ac.uk/jalview/version2" xmlns:ns3="www.jalview.org"><ns3:creationDate>2023-12-04T16:46:48.046-08:00</ns3:creationDate><ns3:version>2.11.3.2</ns3:version><ns3:vamsasModel><ns2:SequenceSet gapChar="-" datasetId="ds01"><ns2:Sequence dsseqid="sq2" id="sq1"><ns2:sequence>---------------------------------------------------------------------------------------------------------------------------------------------------------------------------------------------------------------------------------------------------------------------------------------------------------------------------------------------------------------------------------------------------------------------ACCACTAAACTCA------------AACACAACCACTGCAACCACCG-CGGCTCAATGGGACTGGAAACGCCGCGCGTTGACAGTCCCTCTTGAGGCGTTTGTTAGTTTCGTAGCCTATTGTTTAACAATGACTTTTT-----------------------AAACTCATTTGCTTGAAAGTAATTTTACGC--AAAAGCATCACGCAAACACACGTCCAACGCCAAAAGCTGTGACGTTGGCTGCCAAAACGTTAAGAGTCCGCACAAAGAAAGCCAGATCAC----------AGCGATGATTCAGCCTTTTATGAAA-CCAAACTGATCAAATTGAACGTCCGACAA------CATTGAAGCATCAAAGCTTATTGGTTATCCGC-GATTTTGAAACCGCTGAACTTTCAACGCTTTCTACAAAATCAACATCAGGAAAAA--CCCAAAAGCTAAATTGTGCAGCTTGAACGATAAAGGCTAAATTTTCAGAACC--TTGTGCGTGAATTTTTGATGATTTTCCTGAGAGAAACTAACGCCCGCCTAAGGGGCGGGCAACGCATTACCACTAAACTTAAACACAACAACTGCAACCACCGCGGCTCAATGGGACTGGAAACGCCACGCGTTGACAGTCCCTCTTGAGGCGTTTGTTATGCTTAAGCTTCAACAATTTACATTTGAACAAACTCAAGAATAACCCAATGAAATCATTGACCAAAACTCGAATTTTCTTGAACTAGAACTGGCTCAACTTTTACCTATGAACTGACCAATGCAGGCTTTAATTTAGCAACTAGGCCAATGTGGAAACCCTCTCCGACAAACTCACTCACCACGCATGGGCACGACAACTCAATGAGGCAATAACACTGAAATTTACAGCGACAGACACATTGCCGTTTCATTAGGCAGCGCAAAACAATATTGAATTGCCGACAAAACCAGAACGAAACCCCAAAGGAATCGACATTCACAACCTGCTGATTTT-------------------------------------------------------------------------------------------------------------------------------------------------------------------------</ns2:sequence><ns2:name>dbj|AP023370.1|:651368-652300</ns2:name></ns2:Sequence><ns2:Sequence dsseqid="sq4" id="sq3"><ns2:sequence>-----------------------------------------------------------------------------------------------------------------------------------------------------------------------------------------------------------------------------------------------------------------------------------------------------------------------------------------------------------------------------------------------------------------------------------------------------------------------------------------------------------------------------------------------------------------------------------------------------------------------------------------------------------------------------------------------------------------------------------------------------------------------------------------------------------------------------------------------------------------------------------------------------------------------------------------------------------------------------------------------------------ACCACTAAACTCAAACACAACAACCGTAACCACCGCGGTTCAATGGGACTGGAAACGCCGCGCGTTGACAGTCCCTCTTGAGGCGTTTGTTATGCTTAAGCTTCAACACTTTACATTTGAACCAACTCAAGAATAACCCAATGAAATCATTGGCCAAATTCCGAGTTTCCTTGAATTAGAACTGGCTCAACTTTTACCTATGAACTGACCAATGCAAGCTTTCATTTAGCAACTAGGCCAATGTGGAGACCCTCTCCGACAAACCAACTCACCACGCATGGGCACAACAACTCAATGAGGCAATGATGCTGAAACTTACAGCGACAGACACATTGCCGTTTCATTAGGCAGCGAAAAACAATGCTCAATTGCCGACTGACTTTCAGCCTGTAAGTAAAGGCACCAAACTGCTCAAAGCGACTTGAAAGAGCAAAACTCAACTCGCGCAGACTCAATATTGCAATGAGGCAATAACACTGAATTTTTAGCACCAGATACATTGCTGCTTCATTAGGCAGCGACAAACAATATTGAATTGCCGACCAAATCTGAACGAAATGCCAAAGGAATAGACAATCACAACCTGCTGATTTT--</ns2:sequence><ns2:name>dbj|AP023370.1|:741265-741858</ns2:name></ns2:Sequence><ns2:Sequence dsseqid="sq6" id="sq5"><ns2:sequence>-----------------------------------------------------------------------------------------------------------------------------------------------------------------------------------------------------------------------------------------------------------------------------------------------------------------------------------------------------------------------------------------------------------------------------------------------------------------------------------------------------------------------------------------------------------------------------------------------------------------------------------------------------------------------------------------------------------------------------------------------------------------------------------------------------------------------------------------------------------------------------------------------------------------------------------------------------------------------------------------------------------------AAACTCAAACACAACAACCGAAACCACCGCGGCTCAATGGGACTGAAAACGCTACGCGTTGACAGTCCCTCTTGAGGAGTTTGTTATGCTTAAGCTTCAACAATTTACATTTGAACCAAATCAATGATAACCAACTGAAATCATTGGCCAAACTCCGAGTTTCCCTGAATTAGAACTGGCTCAACTTTTACCTATGAACTGACCAATGCAGGCTTTCATTTAGCAACTAGGCCAATGTAGAAAACCTCTCCGACAAACTCACTCACCACGCATGGGCACGATAACTCAATGAGGCAATCACACTGAAACTTACAGCGACAAATACATTGCGGTTTCATTAGGCAGCGAAAAACAATACTCAATTGCCGACTAATTTTCAGCCTGTAAGTAAAGGCACCAAACTGCTCAAAGCGACTTGAGAGAGCAAAACTCACCTCGTGCAAACTCAACATTCCAATGAGGCAATCACTCAGAATTTACAACGCCAGACACATTGCCGCTTCATTAGGCAGCGACAAACAATATTGAATTGCCGACAAAACCTGAACGAAATGCCAAAGGAATAGACAATCACAACCTGCTGATTTTTA</ns2:sequence><ns2:name>dbj|AP023370.1|:725506-726095</ns2:name></ns2:Sequence><ns2:Sequence dsseqid="sq8" id="sq7"><ns2:sequence>-------------------------------------------------------------------------------------------------------------------------------------------------------------------------------------------------------------------------------------------------------------------------------------------------------------------------------------------------------------------------------------------------------------------------------------------------------------------------------------------------------------------------------------------------------------------------------------------------------------------------------------------------------------------------------------------------------------------------------------------------------------------------------------------------------------------------------------------------------------------------------------------------------------------------------------------------------------------------------------------------------------CACTAAACTCAAACACAACAACCGAAACCACCGCGGCTCAATGGGACTGAAAACGCTACGCGTTGACAGTCCCTCTTGAGGAGTTTGTTATGCTTAAGCTTCAACAATTTACATTTGAACCAAATCAATGATAACCAACTGAAATCATTGGCCAAACTCCGAGTTTCCCTGAATTAGAACTGGCTCAACTTTTACCTATGAACTGACCAATGCAGGCTTTCATTTAGCAACTAGGCCAATGTAGAAAACCTCTCCGACAAACTCACTCACCACGCATGGGCACGATAACTCAATGAGGCAATCACACTGAAACTTACAGCGACAAATACATTGCGGTTTCATTAGGCAGCGAAAAACAATACTCAATTGCCGACTAATTTTCAGCCTGTAAGTAAAGGCACCAAACTGCTCAAAGCGACTTGAGAGAGCAAAACTCACCTCGTGCAAACTCAACATTCCAATGAGGCAATCACTCAGAATTTACAACGCCAGACACATTGCCGCTTCATTAGGCAGCGACAAACAATATTGAATTGCCGACAAAACCTGAACGAAATGCCAAAGGAATAGACAATCACAACCTGCTGATTTT--</ns2:sequence><ns2:name>dbj|AP023370.1|:714351-714942</ns2:name></ns2:Sequence><ns2:Sequence dsseqid="sq10" id="sq9"><ns2:sequence>------------------------------------------------------------------------------------------------------------------------------------------------------------------------------------------------------------------------------------------------------------------------------------------------------------------------------------------------------------------------------------------------------------------------------------------------------------------------------------------------------------------------------------------------------------------------------------------------------------------------------------------------------------------------------------------------------------------------------------------------------------------------------------------------------------------------------------------------------------------------------------------------------------------------------------------------------------------------------------------------------------TCACTAAACTCAAACACAACAGCCGTAACCACCGCGGCTCAATGGGACTGGAAACGCTACGCGTTGACAGTCCCTCTTGAGGCGTTTGTTATGCTTAAGCTTCAACACTTTACATTTGAATCAAATCAATGATAACCAACTGAAACCATTGACAAAAATTCAACTTTCATTGAATTAGAACTGGCTAAACTTTTACCTATGAACTGACCAATACAGGCTTTCATCCTAAAAATTAGCCAATGTGGAAACCCTCTCCGACAAACCTACTTACAACATGTTGGTGCTACAACTCAATGAGGCAATCACGCTGAAACATGCAGCGATAAACACATTGCTGTTTCATTAGGCAGTGAAAAACAATGCTCAATTGCCGACAAACTTCTAGCCTGTAAGTAAAGGCACCAGACTGCTCAAAGCGACTTGAGCCAACAAGTCTAACCTCGCGCAGACTCAAAAACCTAATGAGGCAACAACTCAGAATTTACAGCGCCAGACACATTGCCGCTTCATTAGGCAGCGACAAACAATATTGAATTGCCGACAAAACCTGAACGAAATGCCAAGGGAATCGACAAACACAACCTACTGATTTT--</ns2:sequence><ns2:name>dbj|AP023370.1|:670483-671075</ns2:name></ns2:Sequence><ns2:Sequence dsseqid="sq12" id="sq11"><ns2:sequence>------------------------------------------------------------------------------------------------------------------------------------------------------------------------------------------------------------------------------------------------------------------------------------------------------------------------------------------------------------------------------------------------------------------------------------------------------------------------------------------------------------------------------------------------------------------------------------------------------------------------------------------------------------------------------------------------------------------------------------------------------------------------------------------------------------------------------------------------------------------------------------------------------------------------------------------------------------------------------------------------------------CCACTAAACTCAATCACAACAACCATAACCACCGCGGCTCATTGGGACTGGAAACGCCACGCGTTGGCAGTCCC-TTTGAGGCGTTTGTTATGCTTAAGCTTCAACACTTTACATTTGAACCAACTCAAGAATAACCCACTGAAATCATTGACCAAACTTCGAATTTCCTTGAACTAGAACTGGCTCAACTTTTACCTATAAACTGACCAATGCAGGCTTTCATTTAGCAACTAGGCCAATGTAGAAAACCTCTCCGACAAACCAATTCACCACACATTGGCACGACAAATCAATGAGGCAATAACACTGAAAAGTACAGCGACAAACACATTGCCGTTTCATTAGGCAGCGCAAAACAATACTCAATTGCCGAAAGACTTTAAGCCTGCAAGTAAAGGCACAAAACTGCTCAAAGCCACTTGAGCCAACAATACTTACCTCGCGCAGACTCAAAAACCTAGTGAGGCAATAACTCAGAATTTAAAGCGCCAGACACATTGCAGCTTCATTAGGCAGCGACAAACAATATTGAATTGCCGACAAAACCTGAACGAAATGCCAAAGGAATCGACATTCACAACCTACTG-------</ns2:sequence><ns2:name>dbj|AP023370.1|:684080-684666</ns2:name></ns2:Sequence><ns2:Sequence dsseqid="sq14" id="sq13"><ns2:sequence>------------------------------------------------------------------------------------------------------------------------------------------------------------------------------------------------------------------------------------------------------------------------------------------------------------------------------------------------------------------------------------------------------------------------------------------------------------------------------------------------------------------------------------------------------------------------------------------------------------------------------------------------------------------------------------------------------------------------------------------------------------------------------------------------------------------------------------------------------------------------------------------------------------------------------------------------------------------------------------------------------------CCACTAAACTCAAACACAACAACTGCAACCACCGCGGCTCAATGGGACTGGAAACGCCACGCGTTGACAGTCCCTCTTGAGGCGTTTGTTATGCTTAAGCTTCAACACTTTACATTTGAACCAAACCAAGAATAACCCACTGAAATCATTCACCAAACTTCGACTTTCATTGAACTAGAACTGGCTCAACTTTTACCTATGAACTGACCAATGCAGGCTTTCATTTAGCAACTAGGCCAATGTGGAAACCCTCTCCGACAAACTCACTCACCACGCATGGGCGCGACAACTCAATGAGGCAATAACACTGAAATTTACAGCGACAGACACATTGCCGTTTCATTAGGCAGCGAAAAACAATATTCAATTGCCGACAGACTTTAAGCCTGTAAGTAAAGGCACCAAACTGCTCAAAACGACTTGAGCCAACAACACTAACCTCGCGCAGACTCAAAAACCTAGTGAGGCAATAACTCAGAATTTACAGCGCCAGACACATTGCAGCTTCATTAGGCAGCGACAAGCAATATTGAATTGCCGACAAAACCTGAACGAAATGCCAAAGGAATCGACATTCACAACCTACTG-------</ns2:sequence><ns2:name>dbj|AP023370.1|:740035-740622</ns2:name></ns2:Sequence><ns2:Sequence dsseqid="sq16" id="sq15"><ns2:sequence>----------------------------------------------------------------------------------------------------------------------------------------------------------------------------------------------------------------------------------------------------------------------------------------------------------------------------------------------------------------------------------------------------------------------------------------------------------------------------------------------------------------------------------------------------------------------------------------------------------------------------------------------------------------------------------------------------------------------------------------------------------------------------------------------------------------------------------------------------------------------------------------------------------------------------------------------------------------------------------------------------------------GAAACTCAAACACAAAAACCGTAACCACCGCGGCTCAATGGGACTGGAAACGCCTCGCGTTGACAGTCCCTCTTGAGGCGTTTGTTATGCTTAAGCTTCAACAATTTACATTTGAACCAACTCAAGAATAACCCAATGAAATCATTGACCAAAACTCGAATTTTCTTGAACTAGAACTGGCTCAATTTTTACCTATGAACTGACCAATGCAGGCTTTCATTTAGCAACTAGGCCAATGTAGAAAACCTCTCCGACAAACTCACTCACCACGCATGGGCACGATAACTCAATGAGGCAATCACACTAAAACTTACAGCGACAAACACATTGCCGTTTCATTAGGCAGCGCAAAACAATATTCAATTGCCGACAGACTTTAAGCCTGTAAGTAAAGGCACCAAACTGCTCAAAACGACTTGAGCCAGCAACACTAACCTCGCGCAGACTCAAAAACCTAGTGAGGCAATAACTCAGAATTTATAGCGCCAGATACACTGCCGCTTCATTAGGCAGCGAAAAACAATATTGAATTGCCGACAAAACCAGAACGAAATTCCAAAGGAATCGATAATCACAACCTACT--------</ns2:sequence><ns2:name>dbj|AP023370.1|:762902-763484</ns2:name></ns2:Sequence><ns2:Sequence dsseqid="sq18" id="sq17"><ns2:sequence>-------------------------------------------------------------------------------------------------------------------------------------------------------------------------------------------------------------------------------------------------------------------------------------------------------------------------------------------------------------------------------------------------------------------------------------------------------------------------------------------------------------------------------------------------------------------------------------------------------------------------------------------------------------------------------------------------------------------------------------------------------------------------------------------------------------------------------------------------------------------------------------------------------------------------------------------------------------------------------------------------------------CACGAAACTCAAACACAAAAACCGTAACCACCGCGGCTCAATGGGACTGGAAACGCCTCGCGTTGACAGTCCCTCTTGAGGCGTTTGTTATGCTTAAGCTTCAACAATTTACATTTGAACCAACTCAAGAATAACCCAATGAAATCATTGACCAAAACTCGAATTTTCTTGAACTAGAACTGGCTCAATTTTTACCTATGAACTGACCAATGCAGGCTTTCATTTAGCAACTAGGCCAATGTAGAAAACCTCTCCGACAAACTCACTCACCACGCATGGGCACGATAACTCAATGAGGCAATCACACTAAAACTTACAGCGACAAACACATTGCCGTTTCATTAGGCAGCGCAAAACAATATTCAATTGCCGACAGACTTTAAGCCTGTAAGTAAAGGCACCAAACTGCTCAAAACGACTTGAGCCAGCAACACTAACCTCGCGCAGACTCAAAAACCTAGTGAGGCAATAACTCAGAATTTATAGCGCCAGATACACTGCCGCTTCATTAGGCAGCGAAAAACAATATTGAATTGCCGACAAAACCAGAACGAAATTCCAAAGGAATCGATAATCACAACCTACTGATTT---</ns2:sequence><ns2:name>dbj|AP023370.1|:724863-725453</ns2:name></ns2:Sequence><ns2:Sequence dsseqid="sq20" id="sq19"><ns2:sequence>ACCACCGCGGCTCAATGGGACTGGAAACGCCACGCGTTGACAGTCCCTCTTGAGGCGTTTGTTATGTAGCAATCACTAATATTGTGCAGACTATAAAAGTGGGAAAACTGAAATTAGCTGCTTTATGCTGAATCATACATTTAAAGAGAATCGATCATCATAGATATCCACTATTTCATTTCTATTCACATGGCATTTGTGTTATTCCCGCTCGGCCCACCTGTTATCATTTAAAAGTAAAGGTTTTAAAAACAGTGAGTTGAAAGCTATATAATACAGGGTCGTGGATAAAACAATGATCACAGCATTAAGGCTCCAGACCTTAAACAAGTAATACAAGTTGTCTACCCGACTCTCCACAGCCATTTTCCGAGTTCTCACGTTATGCTCATTTTCTAACTTATCTGCAGTAATCTTAACTTTTTCGTAATTAAAGCTCGCTTCTTCTAATGTAACTTCAATGGGTGAGCGAAATGAGCGAATATCT-TTGGATTGTTTGCGCTCTGCTGCGATGTTTGGGTATTGCTCCTCAAGCTCTTGTAGCAATGTCGAATATTCTTGATCCAACATTAGTAGCTCACGATTGATCATTTCTAGCTCGGCATAG-GAATGATCAATCTCTATTTTAGTAACTGCTCCTTTAGAAACCATAATAACAACCGCCGCCATCG-CAATTCCTACGCACAATCCTTTAACACGCGATTTCATAGTATGAAGTACGTCAAGATCTTGAGTTCGGATGTACTTTAACAAAATAAATGAAAAATACGCGAGGATAGGTATTACTACCAAAGTCAGACAGTACAATATTGAAATCA---CACAAAAGACACATAGCTTAAACCGTTCTTCAGGCCAAATGCCATTCCACAACTTTTTTATTGAGTTTATCAATGCACTCTCCCTTGCTATTCTCTCTAGAGTCGAACTTGTTACATAACGCCCACCTAAGGGGCTGGCAACGCATAACAACCAAACTCAAACACAACAACCGTAACCACCGCCGCTCAATGGGACTGGAAACGCCGCGCGTTGACAGTCCCTCTTGAGGCGTTTGTTATGCTTAAGCTTCAACACTTTACATTTGAACCCAGTCAAGAATAACCCACTGAAATCATTCGCCAAACCACAGTGTCGTTCAAATCGGAACTTACTCAAACTTTACCTGTGAACTAACCAATGCAGAGCTTCATCCTACAAATCAGCCAATGTGGAAACCCTCTCCGACAAACTCACTCACCACGCATGGGCACAACAACTCAATGAGGCAATGACACTGAAATTTACAGCGACAGACAGGTTGCCGTTTCATTAGGCAGCGAAAAACAATGCCTAATTGCTGACAAACTTTAAGCCCATAAGTAAAGGCACCAAACTGCTCAAAGCGACTTGAGCCAACAATACTAACCTCACGCAGACTCAACAACACAATGAGGCAATCACTACGATTTTTCAGCGCCAGATACATTGCCACTTCATTAGGCAGCGAAAAACAATATTGAATTGCCGACAAAACATGAACGAAATGCCAAAGGAATCGACAACCACA---------------</ns2:sequence><ns2:name>dbj|AP023370.1|:741930-743475</ns2:name></ns2:Sequence><ns2:Sequence dsseqid="sq22" id="sq21"><ns2:sequence>--------------------------------------------------------------------------------------------------------------------------------------------------------------------------------------------------------------------------------------------------------------------------------------------------------------------------------------------------------------------------------------------------------------------------------------------------------------------------------------------------------------------------------------------------------------------------------------------------------------------------------------------------------------------------------------------------------------------------------------------------------------------------------------------------------------------------------------------------------------------------------------------------------------------------------------------------------------------------------------------------------------ACTAAACTCAAACAAAACAACTGCAACCACCTCGGCTCATTGGGACTGGAAACGCCACGCGTTGACAGTCCCTCTTGAGGCGTTTGTTATGCTTAAGCTTCAACACTTTACATTTGAAACAACTCAAAAATAAACCATTGAAATAATTAGCCAAACCATAGAGTTTCTCGAATTGGAACTGAATCAAAGTTTACTTATAAACTGACCAATGCAGAGTTTCATCCTACAAATCAGCCAATGTGGAAACCCTCTCCGACAAACAAACTCACCACGCATGAGCACAATAACTCAATGAGGCAATGACTCTGAAATATACAGCGCCAGACACATTGCCGTTTCATTAGGCAGCGCAAAGCAATGCTCAATTGCCGACAAACTTTAAGCCTATAAGTAAAGGCACCAAACTGCTCAAAGCGACTTGAGAGAGCAAAACTCACCTCGCGTGGACTCAAAAACCCAATGAGGCAATAACTCAGAATTTACAGTGCCAGACACATTGCCGCTTCATTAGGCAGCGAAAAACAATATTGAATTGCCGAAAAAACCTGAACGAAATGCCAAAGAAATCGATAACACAACCAACTGATTTT---</ns2:sequence><ns2:name>dbj|AP023370.1|:687317-687906</ns2:name></ns2:Sequence><ns2:Sequence dsseqid="sq24" id="sq23"><ns2:sequence>-------------------------------------------------------------------------------------------------------------------------------------------------------------------------------------------------------------------------------------------------------------------------------------------------------------------------------------------------------------------------------------------------------------------------------------------------------------------------------------------------------------------------------------------------------------------------------------------------------------------------------------------------------------------------------------------------------------------------------------------------------------------------------------------------------------------------------------------------------------------------------------------------------------------------------------------------------------------------------------------------------------CACTAAACTCAAACAAAACAACTGCAACCACCTCGGCTCATTGGGACTGGAAACGCCACGCGTTGACAGTCCCTCTTGAGGCGTTTGTTATGCTTAAGCTTCAACACTTTACATTTGAAACAACTCAAAAATAAACCATTGAAATAATTAGCCAAACCATAGAGTTTCTCGAATTGGAACTGAATCAAAGTTTACTTATAAACTGACCAATGCAGAGTTTCATCCTACAAATCAGCCAATGTGGAAACCCTCTCCGACAAACAAACTCACCACGCATGAGCACAATAACTCAATGAGGCAATGACTCTGAAATATACAGCGCCAGACACATTGCCGTTTCATTAGGCAGCGCAAAGCAATGCTCAATTGCCGACAAACTTTAAGCCTATAAGTAAAGGCACCAAACTGCTCAAAGCGACTTGAGAGAGCAAAACTCACCTCGCGTGGACTCAAAAACCCAATGAGGCAATAACTCAGAATTTACAGTGCCAGACACATTGCCGCTTCATTAGGCAGCGAAAAACAATATTGAATTGCCGAAAAAACCTGAACGAAATGCCAAAGAAATCGATAACACAACCAACTGA-------</ns2:sequence><ns2:name>dbj|AP023370.1|:655308-655894</ns2:name></ns2:Sequence><ns2:Sequence dsseqid="sq26" id="sq25"><ns2:sequence>------------------------------------------------------------------------------------------------------------------------------------------------------------------------------------------------------------------------------------------------------------------------------------------------------------------------------------------------------------------------------------------------------------------------------------------------------------------------------------------------------------------------------------------------------------------------------------------------------------------------------------------------------------------------------------------------------------------------------------------------------------------------------------------------------------------------------------------------------------------------------------------------------------------------------------------------------------------------------------------------------------------AACTCAACCACAACAACCGTAACCACCGCGACTCATTGGGACTGGAAACGCCACGCGTTGACAGTCCCTCTTGAGGCGTTTGTTATGCTTAAGCTTCAACACTTTACATTTGAAACAACTCAAAAATAAACCATTGAAATAATTAGCCAAACCATAGAGTTTCTCGAATTGGAACTGAATCAAAGTTTACTTATAAACTGACCAATGCAGAGTTTCATCCTACAAATCAGCCAATGTGGAAACCCTCTCCGACAAACTCACTCACTACGCATGGGCACGACAACTCAATGAGGCAATAACACTGAAATTTACAGCGACAGACACATTGCCGTTTCATTAGGCAGCGCAAAACAATACTCAATTGCCGACTAATTTTCAGCCTGTAAGTAAAGGCACCAAACTGCTCAAAGCGACTTGAGAGAGCAAAACTCACCTCGCGTGGACTTAAAACCCCAATGAGGCAATCACTCAGAATTTACAGCGCCAGACACATTGCCGCTTCATTAGGCAGCGAAAAATAATATTGAATTGCCGACAAAACCTGAACGAAATGCCAAAGGAATCGACAATCACAACCAG----------</ns2:sequence><ns2:name>dbj|AP023370.1|:763542-764120</ns2:name></ns2:Sequence><ns2:Annotation graph="true" graphType="1" graphGroup="-1" graphHeight="40" id="ann30" scoreOnly="false" visible="true" centreColLabels="false" scaleColLabels="false" showAllColLabels="false" autoCalculated="true" belowAlignment="true" calcId=""><ns2:annotationElement position="0"><ns2:displayCharacter>A</ns2:displayCharacter><ns2:description>A 8%</ns2:description><ns2:value>7.6923075</ns2:value></ns2:annotationElement><ns2:annotationElement position="1"><ns2:displayCharacter>C</ns2:displayCharacter><ns2:description>C 8%</ns2:description><ns2:value>7.6923075</ns2:value></ns2:annotationElement><ns2:annotationElement position="2"><ns2:displayCharacter>C</ns2:displayCharacter><ns2:description>C 8%</ns2:description><ns2:value>7.6923075</ns2:value></ns2:annotationElement><ns2:annotationElement position="3"><ns2:displayCharacter>A</ns2:displayCharacter><ns2:description>A 8%</ns2:description><ns2:value>7.6923075</ns2:value></ns2:annotationElement><ns2:annotationElement position="4"><ns2:displayCharacter>C</ns2:displayCharacter><ns2:description>C 8%</ns2:description><ns2:value>7.6923075</ns2:value></ns2:annotationElement><ns2:annotationElement position="5"><ns2:displayCharacter>C</ns2:displayCharacter><ns2:description>C 8%</ns2:description><ns2:value>7.6923075</ns2:value></ns2:annotationElement><ns2:annotationElement position="6"><ns2:displayCharacter>G</ns2:displayCharacter><ns2:description>G 8%</ns2:description><ns2:value>7.6923075</ns2:value></ns2:annotationElement><ns2:annotationElement position="7"><ns2:displayCharacter>C</ns2:displayCharacter><ns2:description>C 8%</ns2:description><ns2:value>7.6923075</ns2:value></ns2:annotationElement><ns2:annotationElement position="8"><ns2:displayCharacter>G</ns2:displayCharacter><ns2:description>G 8%</ns2:description><ns2:value>7.6923075</ns2:value></ns2:annotationElement><ns2:annotationElement position="9"><ns2:displayCharacter>G</ns2:displayCharacter><ns2:description>G 8%</ns2:description><ns2:value>7.6923075</ns2:value></ns2:annotationElement><ns2:annotationElement position="10"><ns2:displayCharacter>C</ns2:displayCharacter><ns2:description>C 8%</ns2:description><ns2:value>7.6923075</ns2:value></ns2:annotationElement><ns2:annotationElement position="11"><ns2:displayCharacter>T</ns2:displayCharacter><ns2:description>T 8%</ns2:description><ns2:value>7.6923075</ns2:value></ns2:annotationElement><ns2:annotationElement position="12"><ns2:displayCharacter>C</ns2:displayCharacter><ns2:description>C 8%</ns2:description><ns2:value>7.6923075</ns2:value></ns2:annotationElement><ns2:annotationElement position="13"><ns2:displayCharacter>A</ns2:displayCharacter><ns2:description>A 8%</ns2:description><ns2:value>7.6923075</ns2:value></ns2:annotationElement><ns2:annotationElement position="14"><ns2:displayCharacter>A</ns2:displayCharacter><ns2:description>A 8%</ns2:description><ns2:value>7.6923075</ns2:value></ns2:annotationElement><ns2:annotationElement position="15"><ns2:displayCharacter>T</ns2:displayCharacter><ns2:description>T 8%</ns2:description><ns2:value>7.6923075</ns2:value></ns2:annotationElement><ns2:annotationElement position="16"><ns2:displayCharacter>G</ns2:displayCharacter><ns2:description>G 8%</ns2:description><ns2:value>7.6923075</ns2:value></ns2:annotationElement><ns2:annotationElement position="17"><ns2:displayCharacter>G</ns2:displayCharacter><ns2:description>G 8%</ns2:description><ns2:value>7.6923075</ns2:value></ns2:annotationElement><ns2:annotationElement position="18"><ns2:displayCharacter>G</ns2:displayCharacter><ns2:description>G 8%</ns2:description><ns2:value>7.6923075</ns2:value></ns2:annotationElement><ns2:annotationElement position="19"><ns2:displayCharacter>A</ns2:displayCharacter><ns2:description>A 8%</ns2:description><ns2:value>7.6923075</ns2:value></ns2:annotationElement><ns2:annotationElement position="20"><ns2:displayCharacter>C</ns2:displayCharacter><ns2:description>C 8%</ns2:description><ns2:value>7.6923075</ns2:value></ns2:annotationElement><ns2:annotationElement position="21"><ns2:displayCharacter>T</ns2:displayCharacter><ns2:description>T 8%</ns2:description><ns2:value>7.6923075</ns2:value></ns2:annotationElement><ns2:annotationElement position="22"><ns2:displayCharacter>G</ns2:displayCharacter><ns2:description>G 8%</ns2:description><ns2:value>7.6923075</ns2:value></ns2:annotationElement><ns2:annotationElement position="23"><ns2:displayCharacter>G</ns2:displayCharacter><ns2:description>G 8%</ns2:description><ns2:value>7.6923075</ns2:value></ns2:annotationElement><ns2:annotationElement position="24"><ns2:displayCharacter>A</ns2:displayCharacter><ns2:description>A 8%</ns2:description><ns2:value>7.6923075</ns2:value></ns2:annotationElement><ns2:annotationElement position="25"><ns2:displayCharacter>A</ns2:displayCharacter><ns2:description>A 8%</ns2:description><ns2:value>7.6923075</ns2:value></ns2:annotationElement><ns2:annotationElement position="26"><ns2:displayCharacter>A</ns2:displayCharacter><ns2:description>A 8%</ns2:description><ns2:value>7.6923075</ns2:value></ns2:annotationElement><ns2:annotationElement position="27"><ns2:displayCharacter>C</ns2:displayCharacter><ns2:description>C 8%</ns2:description><ns2:value>7.6923075</ns2:value></ns2:annotationElement><ns2:annotationElement position="28"><ns2:displayCharacter>G</ns2:displayCharacter><ns2:description>G 8%</ns2:description><ns2:value>7.6923075</ns2:value></ns2:annotationElement><ns2:annotationElement position="29"><ns2:displayCharacter>C</ns2:displayCharacter><ns2:description>C 8%</ns2:description><ns2:value>7.6923075</ns2:value></ns2:annotationElement><ns2:annotationElement position="30"><ns2:displayCharacter>C</ns2:displayCharacter><ns2:description>C 8%</ns2:description><ns2:value>7.6923075</ns2:value></ns2:annotationElement><ns2:annotationElement position="31"><ns2:displayCharacter>A</ns2:displayCharacter><ns2:description>A 8%</ns2:description><ns2:value>7.6923075</ns2:value></ns2:annotationElement><ns2:annotationElement position="32"><ns2:displayCharacter>C</ns2:displayCharacter><ns2:description>C 8%</ns2:description><ns2:value>7.6923075</ns2:value></ns2:annotationElement><ns2:annotationElement position="33"><ns2:displayCharacter>G</ns2:displayCharacter><ns2:description>G 8%</ns2:description><ns2:value>7.6923075</ns2:value></ns2:annotationElement><ns2:annotationElement position="34"><ns2:displayCharacter>C</ns2:displayCharacter><ns2:description>C 8%</ns2:description><ns2:value>7.6923075</ns2:value></ns2:annotationElement><ns2:annotationElement position="35"><ns2:displayCharacter>G</ns2:displayCharacter><ns2:description>G 8%</ns2:description><ns2:value>7.6923075</ns2:value></ns2:annotationElement><ns2:annotationElement position="36"><ns2:displayCharacter>T</ns2:displayCharacter><ns2:description>T 8%</ns2:description><ns2:value>7.6923075</ns2:value></ns2:annotationElement><ns2:annotationElement position="37"><ns2:displayCharacter>T</ns2:displayCharacter><ns2:description>T 8%</ns2:description><ns2:value>7.6923075</ns2:value></ns2:annotationElement><ns2:annotationElement position="38"><ns2:displayCharacter>G</ns2:displayCharacter><ns2:description>G 8%</ns2:description><ns2:value>7.6923075</ns2:value></ns2:annotationElement><ns2:annotationElement position="39"><ns2:displayCharacter>A</ns2:displayCharacter><ns2:description>A 8%</ns2:description><ns2:value>7.6923075</ns2:value></ns2:annotationElement><ns2:annotationElement position="40"><ns2:displayCharacter>C</ns2:displayCharacter><ns2:description>C 8%</ns2:description><ns2:value>7.6923075</ns2:value></ns2:annotationElement><ns2:annotationElement position="41"><ns2:displayCharacter>A</ns2:displayCharacter><ns2:description>A 8%</ns2:description><ns2:value>7.6923075</ns2:value></ns2:annotationElement><ns2:annotationElement position="42"><ns2:displayCharacter>G</ns2:displayCharacter><ns2:description>G 8%</ns2:description><ns2:value>7.6923075</ns2:value></ns2:annotationElement><ns2:annotationElement position="43"><ns2:displayCharacter>T</ns2:displayCharacter><ns2:description>T 8%</ns2:description><ns2:value>7.6923075</ns2:value></ns2:annotationElement><ns2:annotationElement position="44"><ns2:displayCharacter>C</ns2:displayCharacter><ns2:description>C 8%</ns2:description><ns2:value>7.6923075</ns2:value></ns2:annotationElement><ns2:annotationElement position="45"><ns2:displayCharacter>C</ns2:displayCharacter><ns2:description>C 8%</ns2:description><ns2:value>7.6923075</ns2:value></ns2:annotationElement><ns2:annotationElement position="46"><ns2:displayCharacter>C</ns2:displayCharacter><ns2:description>C 8%</ns2:description><ns2:value>7.6923075</ns2:value></ns2:annotationElement><ns2:annotationElement position="47"><ns2:displayCharacter>T</ns2:displayCharacter><ns2:description>T 8%</ns2:description><ns2:value>7.6923075</ns2:value></ns2:annotationElement><ns2:annotationElement position="48"><ns2:displayCharacter>C</ns2:displayCharacter><ns2:description>C 8%</ns2:description><ns2:value>7.6923075</ns2:value></ns2:annotationElement><ns2:annotationElement position="49"><ns2:displayCharacter>T</ns2:displayCharacter><ns2:description>T 8%</ns2:description><ns2:value>7.6923075</ns2:value></ns2:annotationElement><ns2:annotationElement position="50"><ns2:displayCharacter>T</ns2:displayCharacter><ns2:description>T 8%</ns2:description><ns2:value>7.6923075</ns2:value></ns2:annotationElement><ns2:annotationElement position="51"><ns2:displayCharacter>G</ns2:displayCharacter><ns2:description>G 8%</ns2:description><ns2:value>7.6923075</ns2:value></ns2:annotationElement><ns2:annotationElement position="52"><ns2:displayCharacter>A</ns2:displayCharacter><ns2:description>A 8%</ns2:description><ns2:value>7.6923075</ns2:value></ns2:annotationElement><ns2:annotationElement position="53"><ns2:displayCharacter>G</ns2:displayCharacter><ns2:description>G 8%</ns2:description><ns2:value>7.6923075</ns2:value></ns2:annotationElement><ns2:annotationElement position="54"><ns2:displayCharacter>G</ns2:displayCharacter><ns2:description>G 8%</ns2:description><ns2:value>7.6923075</ns2:value></ns2:annotationElement><ns2:annotationElement position="55"><ns2:displayCharacter>C</ns2:displayCharacter><ns2:description>C 8%</ns2:description><ns2:value>7.6923075</ns2:value></ns2:annotationElement><ns2:annotationElement position="56"><ns2:displayCharacter>G</ns2:displayCharacter><ns2:description>G 8%</ns2:description><ns2:value>7.6923075</ns2:value></ns2:annotationElement><ns2:annotationElement position="57"><ns2:displayCharacter>T</ns2:displayCharacter><ns2:description>T 8%</ns2:description><ns2:value>7.6923075</ns2:value></ns2:annotationElement><ns2:annotationElement position="58"><ns2:displayCharacter>T</ns2:displayCharacter><ns2:description>T 8%</ns2:description><ns2:value>7.6923075</ns2:value></ns2:annotationElement><ns2:annotationElement position="59"><ns2:displayCharacter>T</ns2:displayCharacter><ns2:description>T 8%</ns2:description><ns2:value>7.6923075</ns2:value></ns2:annotationElement><ns2:annotationElement position="60"><ns2:displayCharacter>G</ns2:displayCharacter><ns2:description>G 8%</ns2:description><ns2:value>7.6923075</ns2:value></ns2:annotationElement><ns2:annotationElement position="61"><ns2:displayCharacter>T</ns2:displayCharacter><ns2:description>T 8%</ns2:description><ns2:value>7.6923075</ns2:value></ns2:annotationElement><ns2:annotationElement position="62"><ns2:displayCharacter>T</ns2:displayCharacter><ns2:description>T 8%</ns2:description><ns2:value>7.6923075</ns2:value></ns2:annotationElement><ns2:annotationElement position="63"><ns2:displayCharacter>A</ns2:displayCharacter><ns2:description>A 8%</ns2:description><ns2:value>7.6923075</ns2:value></ns2:annotationElement><ns2:annotationElement position="64"><ns2:displayCharacter>T</ns2:displayCharacter><ns2:description>T 8%</ns2:description><ns2:value>7.6923075</ns2:value></ns2:annotationElement><ns2:annotationElement position="65"><ns2:displayCharacter>G</ns2:displayCharacter><ns2:description>G 8%</ns2:description><ns2:value>7.6923075</ns2:value></ns2:annotationElement><ns2:annotationElement position="66"><ns2:displayCharacter>T</ns2:displayCharacter><ns2:description>T 8%</ns2:description><ns2:value>7.6923075</ns2:value></ns2:annotationElement><ns2:annotationElement position="67"><ns2:displayCharacter>A</ns2:displayCharacter><ns2:description>A 8%</ns2:description><ns2:value>7.6923075</ns2:value></ns2:annotationElement><ns2:annotationElement position="68"><ns2:displayCharacter>G</ns2:displayCharacter><ns2:description>G 8%</ns2:description><ns2:value>7.6923075</ns2:value></ns2:annotationElement><ns2:annotationElement position="69"><ns2:displayCharacter>C</ns2:displayCharacter><ns2:description>C 8%</ns2:description><ns2:value>7.6923075</ns2:value></ns2:annotationElement><ns2:annotationElement position="70"><ns2:displayCharacter>A</ns2:displayCharacter><ns2:description>A 8%</ns2:description><ns2:value>7.6923075</ns2:value></ns2:annotationElement><ns2:annotationElement position="71"><ns2:displayCharacter>A</ns2:displayCharacter><ns2:description>A 8%</ns2:description><ns2:value>7.6923075</ns2:value></ns2:annotationElement><ns2:annotationElement position="72"><ns2:displayCharacter>T</ns2:displayCharacter><ns2:description>T 8%</ns2:description><ns2:value>7.6923075</ns2:value></ns2:annotationElement><ns2:annotationElement position="73"><ns2:displayCharacter>C</ns2:displayCharacter><ns2:description>C 8%</ns2:description><ns2:value>7.6923075</ns2:value></ns2:annotationElement><ns2:annotationElement position="74"><ns2:displayCharacter>A</ns2:displayCharacter><ns2:description>A 8%</ns2:description><ns2:value>7.6923075</ns2:value></ns2:annotationElement><ns2:annotationElement position="75"><ns2:displayCharacter>C</ns2:displayCharacter><ns2:description>C 8%</ns2:description><ns2:value>7.6923075</ns2:value></ns2:annotationElement><ns2:annotationElement position="76"><ns2:displayCharacter>T</ns2:displayCharacter><ns2:description>T 8%</ns2:description><ns2:value>7.6923075</ns2:value></ns2:annotationElement><ns2:annotationElement position="77"><ns2:displayCharacter>A</ns2:displayCharacter><ns2:description>A 8%</ns2:description><ns2:value>7.6923075</ns2:value></ns2:annotationElement><ns2:annotationElement position="78"><ns2:displayCharacter>A</ns2:displayCharacter><ns2:description>A 8%</ns2:description><ns2:value>7.6923075</ns2:value></ns2:annotationElement><ns2:annotationElement position="79"><ns2:displayCharacter>T</ns2:displayCharacter><ns2:description>T 8%</ns2:description><ns2:value>7.6923075</ns2:value></ns2:annotationElement><ns2:annotationElement position="80"><ns2:displayCharacter>A</ns2:displayCharacter><ns2:description>A 8%</ns2:description><ns2:value>7.6923075</ns2:value></ns2:annotationElement><ns2:annotationElement position="81"><ns2:displayCharacter>T</ns2:displayCharacter><ns2:description>T 8%</ns2:description><ns2:value>7.6923075</ns2:value></ns2:annotationElement><ns2:annotationElement position="82"><ns2:displayCharacter>T</ns2:displayCharacter><ns2:description>T 8%</ns2:description><ns2:value>7.6923075</ns2:value></ns2:annotationElement><ns2:annotationElement position="83"><ns2:displayCharacter>G</ns2:displayCharacter><ns2:description>G 8%</ns2:description><ns2:value>7.6923075</ns2:value></ns2:annotationElement><ns2:annotationElement position="84"><ns2:displayCharacter>T</ns2:displayCharacter><ns2:description>T 8%</ns2:description><ns2:value>7.6923075</ns2:value></ns2:annotationElement><ns2:annotationElement position="85"><ns2:displayCharacter>G</ns2:displayCharacter><ns2:description>G 8%</ns2:description><ns2:value>7.6923075</ns2:value></ns2:annotationElement><ns2:annotationElement position="86"><ns2:displayCharacter>C</ns2:displayCharacter><ns2:description>C 8%</ns2:description><ns2:value>7.6923075</ns2:value></ns2:annotationElement><ns2:annotationElement position="87"><ns2:displayCharacter>A</ns2:displayCharacter><ns2:description>A 8%</ns2:description><ns2:value>7.6923075</ns2:value></ns2:annotationElement><ns2:annotationElement position="88"><ns2:displayCharacter>G</ns2:displayCharacter><ns2:description>G 8%</ns2:description><ns2:value>7.6923075</ns2:value></ns2:annotationElement><ns2:annotationElement position="89"><ns2:displayCharacter>A</ns2:displayCharacter><ns2:description>A 8%</ns2:description><ns2:value>7.6923075</ns2:value></ns2:annotationElement><ns2:annotationElement position="90"><ns2:displayCharacter>C</ns2:displayCharacter><ns2:description>C 8%</ns2:description><ns2:value>7.6923075</ns2:value></ns2:annotationElement><ns2:annotationElement position="91"><ns2:displayCharacter>T</ns2:displayCharacter><ns2:description>T 8%</ns2:description><ns2:value>7.6923075</ns2:value></ns2:annotationElement><ns2:annotationElement position="92"><ns2:displayCharacter>A</ns2:displayCharacter><ns2:description>A 8%</ns2:description><ns2:value>7.6923075</ns2:value></ns2:annotationElement><ns2:annotationElement position="93"><ns2:displayCharacter>T</ns2:displayCharacter><ns2:description>T 8%</ns2:description><ns2:value>7.6923075</ns2:value></ns2:annotationElement><ns2:annotationElement position="94"><ns2:displayCharacter>A</ns2:displayCharacter><ns2:description>A 8%</ns2:description><ns2:value>7.6923075</ns2:value></ns2:annotationElement><ns2:annotationElement position="95"><ns2:displayCharacter>A</ns2:displayCharacter><ns2:description>A 8%</ns2:description><ns2:value>7.6923075</ns2:value></ns2:annotationElement><ns2:annotationElement position="96"><ns2:displayCharacter>A</ns2:displayCharacter><ns2:description>A 8%</ns2:description><ns2:value>7.6923075</ns2:value></ns2:annotationElement><ns2:annotationElement position="97"><ns2:displayCharacter>A</ns2:displayCharacter><ns2:description>A 8%</ns2:description><ns2:value>7.6923075</ns2:value></ns2:annotationElement><ns2:annotationElement position="98"><ns2:displayCharacter>G</ns2:displayCharacter><ns2:description>G 8%</ns2:description><ns2:value>7.6923075</ns2:value></ns2:annotationElement><ns2:annotationElement position="99"><ns2:displayCharacter>T</ns2:displayCharacter><ns2:description>T 8%</ns2:description><ns2:value>7.6923075</ns2:value></ns2:annotationElement><ns2:annotationElement position="100"><ns2:displayCharacter>G</ns2:displayCharacter><ns2:description>G 8%</ns2:description><ns2:value>7.6923075</ns2:value></ns2:annotationElement><ns2:annotationElement position="101"><ns2:displayCharacter>G</ns2:displayCharacter><ns2:description>G 8%</ns2:description><ns2:value>7.6923075</ns2:value></ns2:annotationElement><ns2:annotationElement position="102"><ns2:displayCharacter>G</ns2:displayCharacter><ns2:description>G 8%</ns2:description><ns2:value>7.6923075</ns2:value></ns2:annotationElement><ns2:annotationElement position="103"><ns2:displayCharacter>A</ns2:displayCharacter><ns2:description>A 8%</ns2:description><ns2:value>7.6923075</ns2:value></ns2:annotationElement><ns2:annotationElement position="104"><ns2:displayCharacter>A</ns2:displayCharacter><ns2:description>A 8%</ns2:description><ns2:value>7.6923075</ns2:value></ns2:annotationElement><ns2:annotationElement position="105"><ns2:displayCharacter>A</ns2:displayCharacter><ns2:description>A 8%</ns2:description><ns2:value>7.6923075</ns2:value></ns2:annotationElement><ns2:annotationElement position="106"><ns2:displayCharacter>A</ns2:displayCharacter><ns2:description>A 8%</ns2:description><ns2:value>7.6923075</ns2:value></ns2:annotationElement><ns2:annotationElement position="107"><ns2:displayCharacter>C</ns2:displayCharacter><ns2:description>C 8%</ns2:description><ns2:value>7.6923075</ns2:value></ns2:annotationElement><ns2:annotationElement position="108"><ns2:displayCharacter>T</ns2:displayCharacter><ns2:description>T 8%</ns2:description><ns2:value>7.6923075</ns2:value></ns2:annotationElement><ns2:annotationElement position="109"><ns2:displayCharacter>G</ns2:displayCharacter><ns2:description>G 8%</ns2:description><ns2:value>7.6923075</ns2:value></ns2:annotationElement><ns2:annotationElement position="110"><ns2:displayCharacter>A</ns2:displayCharacter><ns2:description>A 8%</ns2:description><ns2:value>7.6923075</ns2:value></ns2:annotationElement><ns2:annotationElement position="111"><ns2:displayCharacter>A</ns2:displayCharacter><ns2:description>A 8%</ns2:description><ns2:value>7.6923075</ns2:value></ns2:annotationElement><ns2:annotationElement position="112"><ns2:displayCharacter>A</ns2:displayCharacter><ns2:description>A 8%</ns2:description><ns2:value>7.6923075</ns2:value></ns2:annotationElement><ns2:annotationElement position="113"><ns2:displayCharacter>T</ns2:displayCharacter><ns2:description>T 8%</ns2:description><ns2:value>7.6923075</ns2:value></ns2:annotationElement><ns2:annotationElement position="114"><ns2:displayCharacter>T</ns2:displayCharacter><ns2:description>T 8%</ns2:description><ns2:value>7.6923075</ns2:value></ns2:annotationElement><ns2:annotationElement position="115"><ns2:displayCharacter>A</ns2:displayCharacter><ns2:description>A 8%</ns2:description><ns2:value>7.6923075</ns2:value></ns2:annotationElement><ns2:annotationElement position="116"><ns2:displayCharacter>G</ns2:displayCharacter><ns2:description>G 8%</ns2:description><ns2:value>7.6923075</ns2:value></ns2:annotationElement><ns2:annotationElement position="117"><ns2:displayCharacter>C</ns2:displayCharacter><ns2:description>C 8%</ns2:description><ns2:value>7.6923075</ns2:value></ns2:annotationElement><ns2:annotationElement position="118"><ns2:displayCharacter>T</ns2:displayCharacter><ns2:description>T 8%</ns2:description><ns2:value>7.6923075</ns2:value></ns2:annotationElement><ns2:annotationElement position="119"><ns2:displayCharacter>G</ns2:displayCharacter><ns2:description>G 8%</ns2:description><ns2:value>7.6923075</ns2:value></ns2:annotationElement><ns2:annotationElement position="120"><ns2:displayCharacter>C</ns2:displayCharacter><ns2:description>C 8%</ns2:description><ns2:value>7.6923075</ns2:value></ns2:annotationElement><ns2:annotationElement position="121"><ns2:displayCharacter>T</ns2:displayCharacter><ns2:description>T 8%</ns2:description><ns2:value>7.6923075</ns2:value></ns2:annotationElement><ns2:annotationElement position="122"><ns2:displayCharacter>T</ns2:displayCharacter><ns2:description>T 8%</ns2:description><ns2:value>7.6923075</ns2:value></ns2:annotationElement><ns2:annotationElement position="123"><ns2:displayCharacter>T</ns2:displayCharacter><ns2:description>T 8%</ns2:description><ns2:value>7.6923075</ns2:value></ns2:annotationElement><ns2:annotationElement position="124"><ns2:displayCharacter>A</ns2:displayCharacter><ns2:description>A 8%</ns2:description><ns2:value>7.6923075</ns2:value></ns2:annotationElement><ns2:annotationElement position="125"><ns2:displayCharacter>T</ns2:displayCharacter><ns2:description>T 8%</ns2:description><ns2:value>7.6923075</ns2:value></ns2:annotationElement><ns2:annotationElement position="126"><ns2:displayCharacter>G</ns2:displayCharacter><ns2:description>G 8%</ns2:description><ns2:value>7.6923075</ns2:value></ns2:annotationElement><ns2:annotationElement position="127"><ns2:displayCharacter>C</ns2:displayCharacter><ns2:description>C 8%</ns2:description><ns2:value>7.6923075</ns2:value></ns2:annotationElement><ns2:annotationElement position="128"><ns2:displayCharacter>T</ns2:displayCharacter><ns2:description>T 8%</ns2:description><ns2:value>7.6923075</ns2:value></ns2:annotationElement><ns2:annotationElement position="129"><ns2:displayCharacter>G</ns2:displayCharacter><ns2:description>G 8%</ns2:description><ns2:value>7.6923075</ns2:value></ns2:annotationElement><ns2:annotationElement position="130"><ns2:displayCharacter>A</ns2:displayCharacter><ns2:description>A 8%</ns2:description><ns2:value>7.6923075</ns2:value></ns2:annotationElement><ns2:annotationElement position="131"><ns2:displayCharacter>A</ns2:displayCharacter><ns2:description>A 8%</ns2:description><ns2:value>7.6923075</ns2:value></ns2:annotationElement><ns2:annotationElement position="132"><ns2:displayCharacter>T</ns2:displayCharacter><ns2:description>T 8%</ns2:description><ns2:value>7.6923075</ns2:value></ns2:annotationElement><ns2:annotationElement position="133"><ns2:displayCharacter>C</ns2:displayCharacter><ns2:description>C 8%</ns2:description><ns2:value>7.6923075</ns2:value></ns2:annotationElement><ns2:annotationElement position="134"><ns2:displayCharacter>A</ns2:displayCharacter><ns2:description>A 8%</ns2:description><ns2:value>7.6923075</ns2:value></ns2:annotationElement><ns2:annotationElement position="135"><ns2:displayCharacter>T</ns2:displayCharacter><ns2:description>T 8%</ns2:description><ns2:value>7.6923075</ns2:value></ns2:annotationElement><ns2:annotationElement position="136"><ns2:displayCharacter>A</ns2:displayCharacter><ns2:description>A 8%</ns2:description><ns2:value>7.6923075</ns2:value></ns2:annotationElement><ns2:annotationElement position="137"><ns2:displayCharacter>C</ns2:displayCharacter><ns2:description>C 8%</ns2:description><ns2:value>7.6923075</ns2:value></ns2:annotationElement><ns2:annotationElement position="138"><ns2:displayCharacter>A</ns2:displayCharacter><ns2:description>A 8%</ns2:description><ns2:value>7.6923075</ns2:value></ns2:annotationElement><ns2:annotationElement position="139"><ns2:displayCharacter>T</ns2:displayCharacter><ns2:description>T 8%</ns2:description><ns2:value>7.6923075</ns2:value></ns2:annotationElement><ns2:annotationElement position="140"><ns2:displayCharacter>T</ns2:displayCharacter><ns2:description>T 8%</ns2:description><ns2:value>7.6923075</ns2:value></ns2:annotationElement><ns2:annotationElement position="141"><ns2:displayCharacter>T</ns2:displayCharacter><ns2:description>T 8%</ns2:description><ns2:value>7.6923075</ns2:value></ns2:annotationElement><ns2:annotationElement position="142"><ns2:displayCharacter>A</ns2:displayCharacter><ns2:description>A 8%</ns2:description><ns2:value>7.6923075</ns2:value></ns2:annotationElement><ns2:annotationElement position="143"><ns2:displayCharacter>A</ns2:displayCharacter><ns2:description>A 8%</ns2:description><ns2:value>7.6923075</ns2:value></ns2:annotationElement><ns2:annotationElement position="144"><ns2:displayCharacter>A</ns2:displayCharacter><ns2:description>A 8%</ns2:description><ns2:value>7.6923075</ns2:value></ns2:annotationElement><ns2:annotationElement position="145"><ns2:displayCharacter>G</ns2:displayCharacter><ns2:description>G 8%</ns2:description><ns2:value>7.6923075</ns2:value></ns2:annotationElement><ns2:annotationElement position="146"><ns2:displayCharacter>A</ns2:displayCharacter><ns2:description>A 8%</ns2:description><ns2:value>7.6923075</ns2:value></ns2:annotationElement><ns2:annotationElement position="147"><ns2:displayCharacter>G</ns2:displayCharacter><ns2:description>G 8%</ns2:description><ns2:value>7.6923075</ns2:value></ns2:annotationElement><ns2:annotationElement position="148"><ns2:displayCharacter>A</ns2:displayCharacter><ns2:description>A 8%</ns2:description><ns2:value>7.6923075</ns2:value></ns2:annotationElement><ns2:annotationElement position="149"><ns2:displayCharacter>A</ns2:displayCharacter><ns2:description>A 8%</ns2:description><ns2:value>7.6923075</ns2:value></ns2:annotationElement><ns2:annotationElement position="150"><ns2:displayCharacter>T</ns2:displayCharacter><ns2:description>T 8%</ns2:description><ns2:value>7.6923075</ns2:value></ns2:annotationElement><ns2:annotationElement position="151"><ns2:displayCharacter>C</ns2:displayCharacter><ns2:description>C 8%</ns2:description><ns2:value>7.6923075</ns2:value></ns2:annotationElement><ns2:annotationElement position="152"><ns2:displayCharacter>G</ns2:displayCharacter><ns2:description>G 8%</ns2:description><ns2:value>7.6923075</ns2:value></ns2:annotationElement><ns2:annotationElement position="153"><ns2:displayCharacter>A</ns2:displayCharacter><ns2:description>A 8%</ns2:description><ns2:value>7.6923075</ns2:value></ns2:annotationElement><ns2:annotationElement position="154"><ns2:displayCharacter>T</ns2:displayCharacter><ns2:description>T 8%</ns2:description><ns2:value>7.6923075</ns2:value></ns2:annotationElement><ns2:annotationElement position="155"><ns2:displayCharacter>C</ns2:displayCharacter><ns2:description>C 8%</ns2:description><ns2:value>7.6923075</ns2:value></ns2:annotationElement><ns2:annotationElement position="156"><ns2:displayCharacter>A</ns2:displayCharacter><ns2:description>A 8%</ns2:description><ns2:value>7.6923075</ns2:value></ns2:annotationElement><ns2:annotationElement position="157"><ns2:displayCharacter>T</ns2:displayCharacter><ns2:description>T 8%</ns2:description><ns2:value>7.6923075</ns2:value></ns2:annotationElement><ns2:annotationElement position="158"><ns2:displayCharacter>C</ns2:displayCharacter><ns2:description>C 8%</ns2:description><ns2:value>7.6923075</ns2:value></ns2:annotationElement><ns2:annotationElement position="159"><ns2:displayCharacter>A</ns2:displayCharacter><ns2:description>A 8%</ns2:description><ns2:value>7.6923075</ns2:value></ns2:annotationElement><ns2:annotationElement position="160"><ns2:displayCharacter>T</ns2:displayCharacter><ns2:description>T 8%</ns2:description><ns2:value>7.6923075</ns2:value></ns2:annotationElement><ns2:annotationElement position="161"><ns2:displayCharacter>A</ns2:displayCharacter><ns2:description>A 8%</ns2:description><ns2:value>7.6923075</ns2:value></ns2:annotationElement><ns2:annotationElement position="162"><ns2:displayCharacter>G</ns2:displayCharacter><ns2:description>G 8%</ns2:description><ns2:value>7.6923075</ns2:value></ns2:annotationElement><ns2:annotationElement position="163"><ns2:displayCharacter>A</ns2:displayCharacter><ns2:description>A 8%</ns2:description><ns2:value>7.6923075</ns2:value></ns2:annotationElement><ns2:annotationElement position="164"><ns2:displayCharacter>T</ns2:displayCharacter><ns2:description>T 8%</ns2:description><ns2:value>7.6923075</ns2:value></ns2:annotationElement><ns2:annotationElement position="165"><ns2:displayCharacter>A</ns2:displayCharacter><ns2:description>A 8%</ns2:description><ns2:value>7.6923075</ns2:value></ns2:annotationElement><ns2:annotationElement position="166"><ns2:displayCharacter>T</ns2:displayCharacter><ns2:description>T 8%</ns2:description><ns2:value>7.6923075</ns2:value></ns2:annotationElement><ns2:annotationElement position="167"><ns2:displayCharacter>C</ns2:displayCharacter><ns2:description>C 8%</ns2:description><ns2:value>7.6923075</ns2:value></ns2:annotationElement><ns2:annotationElement position="168"><ns2:displayCharacter>C</ns2:displayCharacter><ns2:description>C 8%</ns2:description><ns2:value>7.6923075</ns2:value></ns2:annotationElement><ns2:annotationElement position="169"><ns2:displayCharacter>A</ns2:displayCharacter><ns2:description>A 8%</ns2:description><ns2:value>7.6923075</ns2:value></ns2:annotationElement><ns2:annotationElement position="170"><ns2:displayCharacter>C</ns2:displayCharacter><ns2:description>C 8%</ns2:description><ns2:value>7.6923075</ns2:value></ns2:annotationElement><ns2:annotationElement position="171"><ns2:displayCharacter>T</ns2:displayCharacter><ns2:description>T 8%</ns2:description><ns2:value>7.6923075</ns2:value></ns2:annotationElement><ns2:annotationElement position="172"><ns2:displayCharacter>A</ns2:displayCharacter><ns2:description>A 8%</ns2:description><ns2:value>7.6923075</ns2:value></ns2:annotationElement><ns2:annotationElement position="173"><ns2:displayCharacter>T</ns2:displayCharacter><ns2:description>T 8%</ns2:description><ns2:value>7.6923075</ns2:value></ns2:annotationElement><ns2:annotationElement position="174"><ns2:displayCharacter>T</ns2:displayCharacter><ns2:description>T 8%</ns2:description><ns2:value>7.6923075</ns2:value></ns2:annotationElement><ns2:annotationElement position="175"><ns2:displayCharacter>T</ns2:displayCharacter><ns2:description>T 8%</ns2:description><ns2:value>7.6923075</ns2:value></ns2:annotationElement><ns2:annotationElement position="176"><ns2:displayCharacter>C</ns2:displayCharacter><ns2:description>C 8%</ns2:description><ns2:value>7.6923075</ns2:value></ns2:annotationElement><ns2:annotationElement position="177"><ns2:displayCharacter>A</ns2:displayCharacter><ns2:description>A 8%</ns2:description><ns2:value>7.6923075</ns2:value></ns2:annotationElement><ns2:annotationElement position="178"><ns2:displayCharacter>T</ns2:displayCharacter><ns2:description>T 8%</ns2:description><ns2:value>7.6923075</ns2:value></ns2:annotationElement><ns2:annotationElement position="179"><ns2:displayCharacter>T</ns2:displayCharacter><ns2:description>T 8%</ns2:description><ns2:value>7.6923075</ns2:value></ns2:annotationElement><ns2:annotationElement position="180"><ns2:displayCharacter>T</ns2:displayCharacter><ns2:description>T 8%</ns2:description><ns2:value>7.6923075</ns2:value></ns2:annotationElement><ns2:annotationElement position="181"><ns2:displayCharacter>C</ns2:displayCharacter><ns2:description>C 8%</ns2:description><ns2:value>7.6923075</ns2:value></ns2:annotationElement><ns2:annotationElement position="182"><ns2:displayCharacter>T</ns2:displayCharacter><ns2:description>T 8%</ns2:description><ns2:value>7.6923075</ns2:value></ns2:annotationElement><ns2:annotationElement position="183"><ns2:displayCharacter>A</ns2:displayCharacter><ns2:description>A 8%</ns2:description><ns2:value>7.6923075</ns2:value></ns2:annotationElement><ns2:annotationElement position="184"><ns2:displayCharacter>T</ns2:displayCharacter><ns2:description>T 8%</ns2:description><ns2:value>7.6923075</ns2:value></ns2:annotationElement><ns2:annotationElement position="185"><ns2:displayCharacter>T</ns2:displayCharacter><ns2:description>T 8%</ns2:description><ns2:value>7.6923075</ns2:value></ns2:annotationElement><ns2:annotationElement position="186"><ns2:displayCharacter>C</ns2:displayCharacter><ns2:description>C 8%</ns2:description><ns2:value>7.6923075</ns2:value></ns2:annotationElement><ns2:annotationElement position="187"><ns2:displayCharacter>A</ns2:displayCharacter><ns2:description>A 8%</ns2:description><ns2:value>7.6923075</ns2:value></ns2:annotationElement><ns2:annotationElement position="188"><ns2:displayCharacter>C</ns2:displayCharacter><ns2:description>C 8%</ns2:description><ns2:value>7.6923075</ns2:value></ns2:annotationElement><ns2:annotationElement position="189"><ns2:displayCharacter>A</ns2:displayCharacter><ns2:description>A 8%</ns2:description><ns2:value>7.6923075</ns2:value></ns2:annotationElement><ns2:annotationElement position="190"><ns2:displayCharacter>T</ns2:displayCharacter><ns2:description>T 8%</ns2:description><ns2:value>7.6923075</ns2:value></ns2:annotationElement><ns2:annotationElement position="191"><ns2:displayCharacter>G</ns2:displayCharacter><ns2:description>G 8%</ns2:description><ns2:value>7.6923075</ns2:value></ns2:annotationElement><ns2:annotationElement position="192"><ns2:displayCharacter>G</ns2:displayCharacter><ns2:description>G 8%</ns2:description><ns2:value>7.6923075</ns2:value></ns2:annotationElement><ns2:annotationElement position="193"><ns2:displayCharacter>C</ns2:displayCharacter><ns2:description>C 8%</ns2:description><ns2:value>7.6923075</ns2:value></ns2:annotationElement><ns2:annotationElement position="194"><ns2:displayCharacter>A</ns2:displayCharacter><ns2:description>A 8%</ns2:description><ns2:value>7.6923075</ns2:value></ns2:annotationElement><ns2:annotationElement position="195"><ns2:displayCharacter>T</ns2:displayCharacter><ns2:description>T 8%</ns2:description><ns2:value>7.6923075</ns2:value></ns2:annotationElement><ns2:annotationElement position="196"><ns2:displayCharacter>T</ns2:displayCharacter><ns2:description>T 8%</ns2:description><ns2:value>7.6923075</ns2:value></ns2:annotationElement><ns2:annotationElement position="197"><ns2:displayCharacter>T</ns2:displayCharacter><ns2:description>T 8%</ns2:description><ns2:value>7.6923075</ns2:value></ns2:annotationElement><ns2:annotationElement position="198"><ns2:displayCharacter>G</ns2:displayCharacter><ns2:description>G 8%</ns2:description><ns2:value>7.6923075</ns2:value></ns2:annotationElement><ns2:annotationElement position="199"><ns2:displayCharacter>T</ns2:displayCharacter><ns2:description>T 8%</ns2:description><ns2:value>7.6923075</ns2:value></ns2:annotationElement><ns2:annotationElement position="200"><ns2:displayCharacter>G</ns2:displayCharacter><ns2:description>G 8%</ns2:description><ns2:value>7.6923075</ns2:value></ns2:annotationElement><ns2:annotationElement position="201"><ns2:displayCharacter>T</ns2:displayCharacter><ns2:description>T 8%</ns2:description><ns2:value>7.6923075</ns2:value></ns2:annotationElement><ns2:annotationElement position="202"><ns2:displayCharacter>T</ns2:displayCharacter><ns2:description>T 8%</ns2:description><ns2:value>7.6923075</ns2:value></ns2:annotationElement><ns2:annotationElement position="203"><ns2:displayCharacter>A</ns2:displayCharacter><ns2:description>A 8%</ns2:description><ns2:value>7.6923075</ns2:value></ns2:annotationElement><ns2:annotationElement position="204"><ns2:displayCharacter>T</ns2:displayCharacter><ns2:description>T 8%</ns2:description><ns2:value>7.6923075</ns2:value></ns2:annotationElement><ns2:annotationElement position="205"><ns2:displayCharacter>T</ns2:displayCharacter><ns2:description>T 8%</ns2:description><ns2:value>7.6923075</ns2:value></ns2:annotationElement><ns2:annotationElement position="206"><ns2:displayCharacter>C</ns2:displayCharacter><ns2:description>C 8%</ns2:description><ns2:value>7.6923075</ns2:value></ns2:annotationElement><ns2:annotationElement position="207"><ns2:displayCharacter>C</ns2:displayCharacter><ns2:description>C 8%</ns2:description><ns2:value>7.6923075</ns2:value></ns2:annotationElement><ns2:annotationElement position="208"><ns2:displayCharacter>C</ns2:displayCharacter><ns2:description>C 8%</ns2:description><ns2:value>7.6923075</ns2:value></ns2:annotationElement><ns2:annotationElement position="209"><ns2:displayCharacter>G</ns2:displayCharacter><ns2:description>G 8%</ns2:description><ns2:value>7.6923075</ns2:value></ns2:annotationElement><ns2:annotationElement position="210"><ns2:displayCharacter>C</ns2:displayCharacter><ns2:description>C 8%</ns2:description><ns2:value>7.6923075</ns2:value></ns2:annotationElement><ns2:annotationElement position="211"><ns2:displayCharacter>T</ns2:displayCharacter><ns2:description>T 8%</ns2:description><ns2:value>7.6923075</ns2:value></ns2:annotationElement><ns2:annotationElement position="212"><ns2:displayCharacter>C</ns2:displayCharacter><ns2:description>C 8%</ns2:description><ns2:value>7.6923075</ns2:value></ns2:annotationElement><ns2:annotationElement position="213"><ns2:displayCharacter>G</ns2:displayCharacter><ns2:description>G 8%</ns2:description><ns2:value>7.6923075</ns2:value></ns2:annotationElement><ns2:annotationElement position="214"><ns2:displayCharacter>G</ns2:displayCharacter><ns2:description>G 8%</ns2:description><ns2:value>7.6923075</ns2:value></ns2:annotationElement><ns2:annotationElement position="215"><ns2:displayCharacter>C</ns2:displayCharacter><ns2:description>C 8%</ns2:description><ns2:value>7.6923075</ns2:value></ns2:annotationElement><ns2:annotationElement position="216"><ns2:displayCharacter>C</ns2:displayCharacter><ns2:description>C 8%</ns2:description><ns2:value>7.6923075</ns2:value></ns2:annotationElement><ns2:annotationElement position="217"><ns2:displayCharacter>C</ns2:displayCharacter><ns2:description>C 8%</ns2:description><ns2:value>7.6923075</ns2:value></ns2:annotationElement><ns2:annotationElement position="218"><ns2:displayCharacter>A</ns2:displayCharacter><ns2:description>A 8%</ns2:description><ns2:value>7.6923075</ns2:value></ns2:annotationElement><ns2:annotationElement position="219"><ns2:displayCharacter>C</ns2:displayCharacter><ns2:description>C 8%</ns2:description><ns2:value>7.6923075</ns2:value></ns2:annotationElement><ns2:annotationElement position="220"><ns2:displayCharacter>C</ns2:displayCharacter><ns2:description>C 8%</ns2:description><ns2:value>7.6923075</ns2:value></ns2:annotationElement><ns2:annotationElement position="221"><ns2:displayCharacter>T</ns2:displayCharacter><ns2:description>T 8%</ns2:description><ns2:value>7.6923075</ns2:value></ns2:annotationElement><ns2:annotationElement position="222"><ns2:displayCharacter>G</ns2:displayCharacter><ns2:description>G 8%</ns2:description><ns2:value>7.6923075</ns2:value></ns2:annotationElement><ns2:annotationElement position="223"><ns2:displayCharacter>T</ns2:displayCharacter><ns2:description>T 8%</ns2:description><ns2:value>7.6923075</ns2:value></ns2:annotationElement><ns2:annotationElement position="224"><ns2:displayCharacter>T</ns2:displayCharacter><ns2:description>T 8%</ns2:description><ns2:value>7.6923075</ns2:value></ns2:annotationElement><ns2:annotationElement position="225"><ns2:displayCharacter>A</ns2:displayCharacter><ns2:description>A 8%</ns2:description><ns2:value>7.6923075</ns2:value></ns2:annotationElement><ns2:annotationElement position="226"><ns2:displayCharacter>T</ns2:displayCharacter><ns2:description>T 8%</ns2:description><ns2:value>7.6923075</ns2:value></ns2:annotationElement><ns2:annotationElement position="227"><ns2:displayCharacter>C</ns2:displayCharacter><ns2:description>C 8%</ns2:description><ns2:value>7.6923075</ns2:value></ns2:annotationElement><ns2:annotationElement position="228"><ns2:displayCharacter>A</ns2:displayCharacter><ns2:description>A 8%</ns2:description><ns2:value>7.6923075</ns2:value></ns2:annotationElement><ns2:annotationElement position="229"><ns2:displayCharacter>T</ns2:displayCharacter><ns2:description>T 8%</ns2:description><ns2:value>7.6923075</ns2:value></ns2:annotationElement><ns2:annotationElement position="230"><ns2:displayCharacter>T</ns2:displayCharacter><ns2:description>T 8%</ns2:description><ns2:value>7.6923075</ns2:value></ns2:annotationElement><ns2:annotationElement position="231"><ns2:displayCharacter>T</ns2:displayCharacter><ns2:description>T 8%</ns2:description><ns2:value>7.6923075</ns2:value></ns2:annotationElement><ns2:annotationElement position="232"><ns2:displayCharacter>A</ns2:displayCharacter><ns2:description>A 8%</ns2:description><ns2:value>7.6923075</ns2:value></ns2:annotationElement><ns2:annotationElement position="233"><ns2:displayCharacter>A</ns2:displayCharacter><ns2:description>A 8%</ns2:description><ns2:value>7.6923075</ns2:value></ns2:annotationElement><ns2:annotationElement position="234"><ns2:displayCharacter>A</ns2:displayCharacter><ns2:description>A 8%</ns2:description><ns2:value>7.6923075</ns2:value></ns2:annotationElement><ns2:annotationElement position="235"><ns2:displayCharacter>A</ns2:displayCharacter><ns2:description>A 8%</ns2:description><ns2:value>7.6923075</ns2:value></ns2:annotationElement><ns2:annotationElement position="236"><ns2:displayCharacter>G</ns2:displayCharacter><ns2:description>G 8%</ns2:description><ns2:value>7.6923075</ns2:value></ns2:annotationElement><ns2:annotationElement position="237"><ns2:displayCharacter>T</ns2:displayCharacter><ns2:description>T 8%</ns2:description><ns2:value>7.6923075</ns2:value></ns2:annotationElement><ns2:annotationElement position="238"><ns2:displayCharacter>A</ns2:displayCharacter><ns2:description>A 8%</ns2:description><ns2:value>7.6923075</ns2:value></ns2:annotationElement><ns2:annotationElement position="239"><ns2:displayCharacter>A</ns2:displayCharacter><ns2:description>A 8%</ns2:description><ns2:value>7.6923075</ns2:value></ns2:annotationElement><ns2:annotationElement position="240"><ns2:displayCharacter>A</ns2:displayCharacter><ns2:description>A 8%</ns2:description><ns2:value>7.6923075</ns2:value></ns2:annotationElement><ns2:annotationElement position="241"><ns2:displayCharacter>G</ns2:displayCharacter><ns2:description>G 8%</ns2:description><ns2:value>7.6923075</ns2:value></ns2:annotationElement><ns2:annotationElement position="242"><ns2:displayCharacter>G</ns2:displayCharacter><ns2:description>G 8%</ns2:description><ns2:value>7.6923075</ns2:value></ns2:annotationElement><ns2:annotationElement position="243"><ns2:displayCharacter>T</ns2:displayCharacter><ns2:description>T 8%</ns2:description><ns2:value>7.6923075</ns2:value></ns2:annotationElement><ns2:annotationElement position="244"><ns2:displayCharacter>T</ns2:displayCharacter><ns2:description>T 8%</ns2:description><ns2:value>7.6923075</ns2:value></ns2:annotationElement><ns2:annotationElement position="245"><ns2:displayCharacter>T</ns2:displayCharacter><ns2:description>T 8%</ns2:description><ns2:value>7.6923075</ns2:value></ns2:annotationElement><ns2:annotationElement position="246"><ns2:displayCharacter>T</ns2:displayCharacter><ns2:description>T 8%</ns2:description><ns2:value>7.6923075</ns2:value></ns2:annotationElement><ns2:annotationElement position="247"><ns2:displayCharacter>A</ns2:displayCharacter><ns2:description>A 8%</ns2:description><ns2:value>7.6923075</ns2:value></ns2:annotationElement><ns2:annotationElement position="248"><ns2:displayCharacter>A</ns2:displayCharacter><ns2:description>A 8%</ns2:description><ns2:value>7.6923075</ns2:value></ns2:annotationElement><ns2:annotationElement position="249"><ns2:displayCharacter>A</ns2:displayCharacter><ns2:description>A 8%</ns2:description><ns2:value>7.6923075</ns2:value></ns2:annotationElement><ns2:annotationElement position="250"><ns2:displayCharacter>A</ns2:displayCharacter><ns2:description>A 8%</ns2:description><ns2:value>7.6923075</ns2:value></ns2:annotationElement><ns2:annotationElement position="251"><ns2:displayCharacter>A</ns2:displayCharacter><ns2:description>A 8%</ns2:description><ns2:value>7.6923075</ns2:value></ns2:annotationElement><ns2:annotationElement position="252"><ns2:displayCharacter>C</ns2:displayCharacter><ns2:description>C 8%</ns2:description><ns2:value>7.6923075</ns2:value></ns2:annotationElement><ns2:annotationElement position="253"><ns2:displayCharacter>A</ns2:displayCharacter><ns2:description>A 8%</ns2:description><ns2:value>7.6923075</ns2:value></ns2:annotationElement><ns2:annotationElement position="254"><ns2:displayCharacter>G</ns2:displayCharacter><ns2:description>G 8%</ns2:description><ns2:value>7.6923075</ns2:value></ns2:annotationElement><ns2:annotationElement position="255"><ns2:displayCharacter>T</ns2:displayCharacter><ns2:description>T 8%</ns2:description><ns2:value>7.6923075</ns2:value></ns2:annotationElement><ns2:annotationElement position="256"><ns2:displayCharacter>G</ns2:displayCharacter><ns2:description>G 8%</ns2:description><ns2:value>7.6923075</ns2:value></ns2:annotationElement><ns2:annotationElement position="257"><ns2:displayCharacter>A</ns2:displayCharacter><ns2:description>A 8%</ns2:description><ns2:value>7.6923075</ns2:value></ns2:annotationElement><ns2:annotationElement position="258"><ns2:displayCharacter>G</ns2:displayCharacter><ns2:description>G 8%</ns2:description><ns2:value>7.6923075</ns2:value></ns2:annotationElement><ns2:annotationElement position="259"><ns2:displayCharacter>T</ns2:displayCharacter><ns2:description>T 8%</ns2:description><ns2:value>7.6923075</ns2:value></ns2:annotationElement><ns2:annotationElement position="260"><ns2:displayCharacter>T</ns2:displayCharacter><ns2:description>T 8%</ns2:description><ns2:value>7.6923075</ns2:value></ns2:annotationElement><ns2:annotationElement position="261"><ns2:displayCharacter>G</ns2:displayCharacter><ns2:description>G 8%</ns2:description><ns2:value>7.6923075</ns2:value></ns2:annotationElement><ns2:annotationElement position="262"><ns2:displayCharacter>A</ns2:displayCharacter><ns2:description>A 8%</ns2:description><ns2:value>7.6923075</ns2:value></ns2:annotationElement><ns2:annotationElement position="263"><ns2:displayCharacter>A</ns2:displayCharacter><ns2:description>A 8%</ns2:description><ns2:value>7.6923075</ns2:value></ns2:annotationElement><ns2:annotationElement position="264"><ns2:displayCharacter>A</ns2:displayCharacter><ns2:description>A 8%</ns2:description><ns2:value>7.6923075</ns2:value></ns2:annotationElement><ns2:annotationElement position="265"><ns2:displayCharacter>G</ns2:displayCharacter><ns2:description>G 8%</ns2:description><ns2:value>7.6923075</ns2:value></ns2:annotationElement><ns2:annotationElement position="266"><ns2:displayCharacter>C</ns2:displayCharacter><ns2:description>C 8%</ns2:description><ns2:value>7.6923075</ns2:value></ns2:annotationElement><ns2:annotationElement position="267"><ns2:displayCharacter>T</ns2:displayCharacter><ns2:description>T 8%</ns2:description><ns2:value>7.6923075</ns2:value></ns2:annotationElement><ns2:annotationElement position="268"><ns2:displayCharacter>A</ns2:displayCharacter><ns2:description>A 8%</ns2:description><ns2:value>7.6923075</ns2:value></ns2:annotationElement><ns2:annotationElement position="269"><ns2:displayCharacter>T</ns2:displayCharacter><ns2:description>T 8%</ns2:description><ns2:value>7.6923075</ns2:value></ns2:annotationElement><ns2:annotationElement position="270"><ns2:displayCharacter>A</ns2:displayCharacter><ns2:description>A 8%</ns2:description><ns2:value>7.6923075</ns2:value></ns2:annotationElement><ns2:annotationElement position="271"><ns2:displayCharacter>T</ns2:displayCharacter><ns2:description>T 8%</ns2:description><ns2:value>7.6923075</ns2:value></ns2:annotationElement><ns2:annotationElement position="272"><ns2:displayCharacter>A</ns2:displayCharacter><ns2:description>A 8%</ns2:description><ns2:value>7.6923075</ns2:value></ns2:annotationElement><ns2:annotationElement position="273"><ns2:displayCharacter>A</ns2:displayCharacter><ns2:description>A 8%</ns2:description><ns2:value>7.6923075</ns2:value></ns2:annotationElement><ns2:annotationElement position="274"><ns2:displayCharacter>T</ns2:displayCharacter><ns2:description>T 8%</ns2:description><ns2:value>7.6923075</ns2:value></ns2:annotationElement><ns2:annotationElement position="275"><ns2:displayCharacter>A</ns2:displayCharacter><ns2:description>A 8%</ns2:description><ns2:value>7.6923075</ns2:value></ns2:annotationElement><ns2:annotationElement position="276"><ns2:displayCharacter>C</ns2:displayCharacter><ns2:description>C 8%</ns2:description><ns2:value>7.6923075</ns2:value></ns2:annotationElement><ns2:annotationElement position="277"><ns2:displayCharacter>A</ns2:displayCharacter><ns2:description>A 8%</ns2:description><ns2:value>7.6923075</ns2:value></ns2:annotationElement><ns2:annotationElement position="278"><ns2:displayCharacter>G</ns2:displayCharacter><ns2:description>G 8%</ns2:description><ns2:value>7.6923075</ns2:value></ns2:annotationElement><ns2:annotationElement position="279"><ns2:displayCharacter>G</ns2:displayCharacter><ns2:description>G 8%</ns2:description><ns2:value>7.6923075</ns2:value></ns2:annotationElement><ns2:annotationElement position="280"><ns2:displayCharacter>G</ns2:displayCharacter><ns2:description>G 8%</ns2:description><ns2:value>7.6923075</ns2:value></ns2:annotationElement><ns2:annotationElement position="281"><ns2:displayCharacter>T</ns2:displayCharacter><ns2:description>T 8%</ns2:description><ns2:value>7.6923075</ns2:value></ns2:annotationElement><ns2:annotationElement position="282"><ns2:displayCharacter>C</ns2:displayCharacter><ns2:description>C 8%</ns2:description><ns2:value>7.6923075</ns2:value></ns2:annotationElement><ns2:annotationElement position="283"><ns2:displayCharacter>G</ns2:displayCharacter><ns2:description>G 8%</ns2:description><ns2:value>7.6923075</ns2:value></ns2:annotationElement><ns2:annotationElement position="284"><ns2:displayCharacter>T</ns2:displayCharacter><ns2:description>T 8%</ns2:description><ns2:value>7.6923075</ns2:value></ns2:annotationElement><ns2:annotationElement position="285"><ns2:displayCharacter>G</ns2:displayCharacter><ns2:description>G 8%</ns2:description><ns2:value>7.6923075</ns2:value></ns2:annotationElement><ns2:annotationElement position="286"><ns2:displayCharacter>G</ns2:displayCharacter><ns2:description>G 8%</ns2:description><ns2:value>7.6923075</ns2:value></ns2:annotationElement><ns2:annotationElement position="287"><ns2:displayCharacter>A</ns2:displayCharacter><ns2:description>A 8%</ns2:description><ns2:value>7.6923075</ns2:value></ns2:annotationElement><ns2:annotationElement position="288"><ns2:displayCharacter>T</ns2:displayCharacter><ns2:description>T 8%</ns2:description><ns2:value>7.6923075</ns2:value></ns2:annotationElement><ns2:annotationElement position="289"><ns2:displayCharacter>A</ns2:displayCharacter><ns2:description>A 8%</ns2:description><ns2:value>7.6923075</ns2:value></ns2:annotationElement><ns2:annotationElement position="290"><ns2:displayCharacter>A</ns2:displayCharacter><ns2:description>A 8%</ns2:description><ns2:value>7.6923075</ns2:value></ns2:annotationElement><ns2:annotationElement position="291"><ns2:displayCharacter>A</ns2:displayCharacter><ns2:description>A 8%</ns2:description><ns2:value>7.6923075</ns2:value></ns2:annotationElement><ns2:annotationElement position="292"><ns2:displayCharacter>A</ns2:displayCharacter><ns2:description>A 8%</ns2:description><ns2:value>7.6923075</ns2:value></ns2:annotationElement><ns2:annotationElement position="293"><ns2:displayCharacter>C</ns2:displayCharacter><ns2:description>C 8%</ns2:description><ns2:value>7.6923075</ns2:value></ns2:annotationElement><ns2:annotationElement position="294"><ns2:displayCharacter>A</ns2:displayCharacter><ns2:description>A 8%</ns2:description><ns2:value>7.6923075</ns2:value></ns2:annotationElement><ns2:annotationElement position="295"><ns2:displayCharacter>A</ns2:displayCharacter><ns2:description>A 8%</ns2:description><ns2:value>7.6923075</ns2:value></ns2:annotationElement><ns2:annotationElement position="296"><ns2:displayCharacter>T</ns2:displayCharacter><ns2:description>T 8%</ns2:description><ns2:value>7.6923075</ns2:value></ns2:annotationElement><ns2:annotationElement position="297"><ns2:displayCharacter>G</ns2:displayCharacter><ns2:description>G 8%</ns2:description><ns2:value>7.6923075</ns2:value></ns2:annotationElement><ns2:annotationElement position="298"><ns2:displayCharacter>A</ns2:displayCharacter><ns2:description>A 8%</ns2:description><ns2:value>7.6923075</ns2:value></ns2:annotationElement><ns2:annotationElement position="299"><ns2:displayCharacter>T</ns2:displayCharacter><ns2:description>T 8%</ns2:description><ns2:value>7.6923075</ns2:value></ns2:annotationElement><ns2:annotationElement position="300"><ns2:displayCharacter>C</ns2:displayCharacter><ns2:description>C 8%</ns2:description><ns2:value>7.6923075</ns2:value></ns2:annotationElement><ns2:annotationElement position="301"><ns2:displayCharacter>A</ns2:displayCharacter><ns2:description>A 8%</ns2:description><ns2:value>7.6923075</ns2:value></ns2:annotationElement><ns2:annotationElement position="302"><ns2:displayCharacter>C</ns2:displayCharacter><ns2:description>C 8%</ns2:description><ns2:value>7.6923075</ns2:value></ns2:annotationElement><ns2:annotationElement position="303"><ns2:displayCharacter>A</ns2:displayCharacter><ns2:description>A 8%</ns2:description><ns2:value>7.6923075</ns2:value></ns2:annotationElement><ns2:annotationElement position="304"><ns2:displayCharacter>G</ns2:displayCharacter><ns2:description>G 8%</ns2:description><ns2:value>7.6923075</ns2:value></ns2:annotationElement><ns2:annotationElement position="305"><ns2:displayCharacter>C</ns2:displayCharacter><ns2:description>C 8%</ns2:description><ns2:value>7.6923075</ns2:value></ns2:annotationElement><ns2:annotationElement position="306"><ns2:displayCharacter>A</ns2:displayCharacter><ns2:description>A 8%</ns2:description><ns2:value>7.6923075</ns2:value></ns2:annotationElement><ns2:annotationElement position="307"><ns2:displayCharacter>T</ns2:displayCharacter><ns2:description>T 8%</ns2:description><ns2:value>7.6923075</ns2:value></ns2:annotationElement><ns2:annotationElement position="308"><ns2:displayCharacter>T</ns2:displayCharacter><ns2:description>T 8%</ns2:description><ns2:value>7.6923075</ns2:value></ns2:annotationElement><ns2:annotationElement position="309"><ns2:displayCharacter>A</ns2:displayCharacter><ns2:description>A 8%</ns2:description><ns2:value>7.6923075</ns2:value></ns2:annotationElement><ns2:annotationElement position="310"><ns2:displayCharacter>A</ns2:displayCharacter><ns2:description>A 8%</ns2:description><ns2:value>7.6923075</ns2:value></ns2:annotationElement><ns2:annotationElement position="311"><ns2:displayCharacter>G</ns2:displayCharacter><ns2:description>G 8%</ns2:description><ns2:value>7.6923075</ns2:value></ns2:annotationElement><ns2:annotationElement position="312"><ns2:displayCharacter>G</ns2:displayCharacter><ns2:description>G 8%</ns2:description><ns2:value>7.6923075</ns2:value></ns2:annotationElement><ns2:annotationElement position="313"><ns2:displayCharacter>C</ns2:displayCharacter><ns2:description>C 8%</ns2:description><ns2:value>7.6923075</ns2:value></ns2:annotationElement><ns2:annotationElement position="314"><ns2:displayCharacter>T</ns2:displayCharacter><ns2:description>T 8%</ns2:description><ns2:value>7.6923075</ns2:value></ns2:annotationElement><ns2:annotationElement position="315"><ns2:displayCharacter>C</ns2:displayCharacter><ns2:description>C 8%</ns2:description><ns2:value>7.6923075</ns2:value></ns2:annotationElement><ns2:annotationElement position="316"><ns2:displayCharacter>C</ns2:displayCharacter><ns2:description>C 8%</ns2:description><ns2:value>7.6923075</ns2:value></ns2:annotationElement><ns2:annotationElement position="317"><ns2:displayCharacter>A</ns2:displayCharacter><ns2:description>A 8%</ns2:description><ns2:value>7.6923075</ns2:value></ns2:annotationElement><ns2:annotationElement position="318"><ns2:displayCharacter>G</ns2:displayCharacter><ns2:description>G 8%</ns2:description><ns2:value>7.6923075</ns2:value></ns2:annotationElement><ns2:annotationElement position="319"><ns2:displayCharacter>A</ns2:displayCharacter><ns2:description>A 8%</ns2:description><ns2:value>7.6923075</ns2:value></ns2:annotationElement><ns2:annotationElement position="320"><ns2:displayCharacter>C</ns2:displayCharacter><ns2:description>C 8%</ns2:description><ns2:value>7.6923075</ns2:value></ns2:annotationElement><ns2:annotationElement position="321"><ns2:displayCharacter>C</ns2:displayCharacter><ns2:description>C 8%</ns2:description><ns2:value>7.6923075</ns2:value></ns2:annotationElement><ns2:annotationElement position="322"><ns2:displayCharacter>T</ns2:displayCharacter><ns2:description>T 8%</ns2:description><ns2:value>7.6923075</ns2:value></ns2:annotationElement><ns2:annotationElement position="323"><ns2:displayCharacter>T</ns2:displayCharacter><ns2:description>T 8%</ns2:description><ns2:value>7.6923075</ns2:value></ns2:annotationElement><ns2:annotationElement position="324"><ns2:displayCharacter>A</ns2:displayCharacter><ns2:description>A 8%</ns2:description><ns2:value>7.6923075</ns2:value></ns2:annotationElement><ns2:annotationElement position="325"><ns2:displayCharacter>A</ns2:displayCharacter><ns2:description>A 8%</ns2:description><ns2:value>7.6923075</ns2:value></ns2:annotationElement><ns2:annotationElement position="326"><ns2:displayCharacter>A</ns2:displayCharacter><ns2:description>A 8%</ns2:description><ns2:value>7.6923075</ns2:value></ns2:annotationElement><ns2:annotationElement position="327"><ns2:displayCharacter>C</ns2:displayCharacter><ns2:description>C 8%</ns2:description><ns2:value>7.6923075</ns2:value></ns2:annotationElement><ns2:annotationElement position="328"><ns2:displayCharacter>A</ns2:displayCharacter><ns2:description>A 8%</ns2:description><ns2:value>7.6923075</ns2:value></ns2:annotationElement><ns2:annotationElement position="329"><ns2:displayCharacter>A</ns2:displayCharacter><ns2:description>A 8%</ns2:description><ns2:value>7.6923075</ns2:value></ns2:annotationElement><ns2:annotationElement position="330"><ns2:displayCharacter>G</ns2:displayCharacter><ns2:description>G 8%</ns2:description><ns2:value>7.6923075</ns2:value></ns2:annotationElement><ns2:annotationElement position="331"><ns2:displayCharacter>T</ns2:displayCharacter><ns2:description>T 8%</ns2:description><ns2:value>7.6923075</ns2:value></ns2:annotationElement><ns2:annotationElement position="332"><ns2:displayCharacter>A</ns2:displayCharacter><ns2:description>A 8%</ns2:description><ns2:value>7.6923075</ns2:value></ns2:annotationElement><ns2:annotationElement position="333"><ns2:displayCharacter>A</ns2:displayCharacter><ns2:description>A 8%</ns2:description><ns2:value>7.6923075</ns2:value></ns2:annotationElement><ns2:annotationElement position="334"><ns2:displayCharacter>T</ns2:displayCharacter><ns2:description>T 8%</ns2:description><ns2:value>7.6923075</ns2:value></ns2:annotationElement><ns2:annotationElement position="335"><ns2:displayCharacter>A</ns2:displayCharacter><ns2:description>A 8%</ns2:description><ns2:value>7.6923075</ns2:value></ns2:annotationElement><ns2:annotationElement position="336"><ns2:displayCharacter>C</ns2:displayCharacter><ns2:description>C 8%</ns2:description><ns2:value>7.6923075</ns2:value></ns2:annotationElement><ns2:annotationElement position="337"><ns2:displayCharacter>A</ns2:displayCharacter><ns2:description>A 8%</ns2:description><ns2:value>7.6923075</ns2:value></ns2:annotationElement><ns2:annotationElement position="338"><ns2:displayCharacter>A</ns2:displayCharacter><ns2:description>A 8%</ns2:description><ns2:value>7.6923075</ns2:value></ns2:annotationElement><ns2:annotationElement position="339"><ns2:displayCharacter>G</ns2:displayCharacter><ns2:description>G 8%</ns2:description><ns2:value>7.6923075</ns2:value></ns2:annotationElement><ns2:annotationElement position="340"><ns2:displayCharacter>T</ns2:displayCharacter><ns2:description>T 8%</ns2:description><ns2:value>7.6923075</ns2:value></ns2:annotationElement><ns2:annotationElement position="341"><ns2:displayCharacter>T</ns2:displayCharacter><ns2:description>T 8%</ns2:description><ns2:value>7.6923075</ns2:value></ns2:annotationElement><ns2:annotationElement position="342"><ns2:displayCharacter>G</ns2:displayCharacter><ns2:description>G 8%</ns2:description><ns2:value>7.6923075</ns2:value></ns2:annotationElement><ns2:annotationElement position="343"><ns2:displayCharacter>T</ns2:displayCharacter><ns2:description>T 8%</ns2:description><ns2:value>7.6923075</ns2:value></ns2:annotationElement><ns2:annotationElement position="344"><ns2:displayCharacter>C</ns2:displayCharacter><ns2:description>C 8%</ns2:description><ns2:value>7.6923075</ns2:value></ns2:annotationElement><ns2:annotationElement position="345"><ns2:displayCharacter>T</ns2:displayCharacter><ns2:description>T 8%</ns2:description><ns2:value>7.6923075</ns2:value></ns2:annotationElement><ns2:annotationElement position="346"><ns2:displayCharacter>A</ns2:displayCharacter><ns2:description>A 8%</ns2:description><ns2:value>7.6923075</ns2:value></ns2:annotationElement><ns2:annotationElement position="347"><ns2:displayCharacter>C</ns2:displayCharacter><ns2:description>C 8%</ns2:description><ns2:value>7.6923075</ns2:value></ns2:annotationElement><ns2:annotationElement position="348"><ns2:displayCharacter>C</ns2:displayCharacter><ns2:description>C 8%</ns2:description><ns2:value>7.6923075</ns2:value></ns2:annotationElement><ns2:annotationElement position="349"><ns2:displayCharacter>C</ns2:displayCharacter><ns2:description>C 8%</ns2:description><ns2:value>7.6923075</ns2:value></ns2:annotationElement><ns2:annotationElement position="350"><ns2:displayCharacter>G</ns2:displayCharacter><ns2:description>G 8%</ns2:description><ns2:value>7.6923075</ns2:value></ns2:annotationElement><ns2:annotationElement position="351"><ns2:displayCharacter>A</ns2:displayCharacter><ns2:description>A 8%</ns2:description><ns2:value>7.6923075</ns2:value></ns2:annotationElement><ns2:annotationElement position="352"><ns2:displayCharacter>C</ns2:displayCharacter><ns2:description>C 8%</ns2:description><ns2:value>7.6923075</ns2:value></ns2:annotationElement><ns2:annotationElement position="353"><ns2:displayCharacter>T</ns2:displayCharacter><ns2:description>T 8%</ns2:description><ns2:value>7.6923075</ns2:value></ns2:annotationElement><ns2:annotationElement position="354"><ns2:displayCharacter>C</ns2:displayCharacter><ns2:description>C 8%</ns2:description><ns2:value>7.6923075</ns2:value></ns2:annotationElement><ns2:annotationElement position="355"><ns2:displayCharacter>T</ns2:displayCharacter><ns2:description>T 8%</ns2:description><ns2:value>7.6923075</ns2:value></ns2:annotationElement><ns2:annotationElement position="356"><ns2:displayCharacter>C</ns2:displayCharacter><ns2:description>C 8%</ns2:description><ns2:value>7.6923075</ns2:value></ns2:annotationElement><ns2:annotationElement position="357"><ns2:displayCharacter>C</ns2:displayCharacter><ns2:description>C 8%</ns2:description><ns2:value>7.6923075</ns2:value></ns2:annotationElement><ns2:annotationElement position="358"><ns2:displayCharacter>A</ns2:displayCharacter><ns2:description>A 8%</ns2:description><ns2:value>7.6923075</ns2:value></ns2:annotationElement><ns2:annotationElement position="359"><ns2:displayCharacter>C</ns2:displayCharacter><ns2:description>C 8%</ns2:description><ns2:value>7.6923075</ns2:value></ns2:annotationElement><ns2:annotationElement position="360"><ns2:displayCharacter>A</ns2:displayCharacter><ns2:description>A 8%</ns2:description><ns2:value>7.6923075</ns2:value></ns2:annotationElement><ns2:annotationElement position="361"><ns2:displayCharacter>G</ns2:displayCharacter><ns2:description>G 8%</ns2:description><ns2:value>7.6923075</ns2:value></ns2:annotationElement><ns2:annotationElement position="362"><ns2:displayCharacter>C</ns2:displayCharacter><ns2:description>C 8%</ns2:description><ns2:value>7.6923075</ns2:value></ns2:annotationElement><ns2:annotationElement position="363"><ns2:displayCharacter>C</ns2:displayCharacter><ns2:description>C 8%</ns2:description><ns2:value>7.6923075</ns2:value></ns2:annotationElement><ns2:annotationElement position="364"><ns2:displayCharacter>A</ns2:displayCharacter><ns2:description>A 8%</ns2:description><ns2:value>7.6923075</ns2:value></ns2:annotationElement><ns2:annotationElement position="365"><ns2:displayCharacter>T</ns2:displayCharacter><ns2:description>T 8%</ns2:description><ns2:value>7.6923075</ns2:value></ns2:annotationElement><ns2:annotationElement position="366"><ns2:displayCharacter>T</ns2:displayCharacter><ns2:description>T 8%</ns2:description><ns2:value>7.6923075</ns2:value></ns2:annotationElement><ns2:annotationElement position="367"><ns2:displayCharacter>T</ns2:displayCharacter><ns2:description>T 8%</ns2:description><ns2:value>7.6923075</ns2:value></ns2:annotationElement><ns2:annotationElement position="368"><ns2:displayCharacter>T</ns2:displayCharacter><ns2:description>T 8%</ns2:description><ns2:value>7.6923075</ns2:value></ns2:annotationElement><ns2:annotationElement position="369"><ns2:displayCharacter>C</ns2:displayCharacter><ns2:description>C 8%</ns2:description><ns2:value>7.6923075</ns2:value></ns2:annotationElement><ns2:annotationElement position="370"><ns2:displayCharacter>C</ns2:displayCharacter><ns2:description>C 8%</ns2:description><ns2:value>7.6923075</ns2:value></ns2:annotationElement><ns2:annotationElement position="371"><ns2:displayCharacter>G</ns2:displayCharacter><ns2:description>G 8%</ns2:description><ns2:value>7.6923075</ns2:value></ns2:annotationElement><ns2:annotationElement position="372"><ns2:displayCharacter>A</ns2:displayCharacter><ns2:description>A 8%</ns2:description><ns2:value>7.6923075</ns2:value></ns2:annotationElement><ns2:annotationElement position="373"><ns2:displayCharacter>G</ns2:displayCharacter><ns2:description>G 8%</ns2:description><ns2:value>7.6923075</ns2:value></ns2:annotationElement><ns2:annotationElement position="374"><ns2:displayCharacter>T</ns2:displayCharacter><ns2:description>T 8%</ns2:description><ns2:value>7.6923075</ns2:value></ns2:annotationElement><ns2:annotationElement position="375"><ns2:displayCharacter>T</ns2:displayCharacter><ns2:description>T 8%</ns2:description><ns2:value>7.6923075</ns2:value></ns2:annotationElement><ns2:annotationElement position="376"><ns2:displayCharacter>C</ns2:displayCharacter><ns2:description>C 8%</ns2:description><ns2:value>7.6923075</ns2:value></ns2:annotationElement><ns2:annotationElement position="377"><ns2:displayCharacter>T</ns2:displayCharacter><ns2:description>T 8%</ns2:description><ns2:value>7.6923075</ns2:value></ns2:annotationElement><ns2:annotationElement position="378"><ns2:displayCharacter>C</ns2:displayCharacter><ns2:description>C 8%</ns2:description><ns2:value>7.6923075</ns2:value></ns2:annotationElement><ns2:annotationElement position="379"><ns2:displayCharacter>A</ns2:displayCharacter><ns2:description>A 8%</ns2:description><ns2:value>7.6923075</ns2:value></ns2:annotationElement><ns2:annotationElement position="380"><ns2:displayCharacter>C</ns2:displayCharacter><ns2:description>C 8%</ns2:description><ns2:value>7.6923075</ns2:value></ns2:annotationElement><ns2:annotationElement position="381"><ns2:displayCharacter>G</ns2:displayCharacter><ns2:description>G 8%</ns2:description><ns2:value>7.6923075</ns2:value></ns2:annotationElement><ns2:annotationElement position="382"><ns2:displayCharacter>T</ns2:displayCharacter><ns2:description>T 8%</ns2:description><ns2:value>7.6923075</ns2:value></ns2:annotationElement><ns2:annotationElement position="383"><ns2:displayCharacter>T</ns2:displayCharacter><ns2:description>T 8%</ns2:description><ns2:value>7.6923075</ns2:value></ns2:annotationElement><ns2:annotationElement position="384"><ns2:displayCharacter>A</ns2:displayCharacter><ns2:description>A 8%</ns2:description><ns2:value>7.6923075</ns2:value></ns2:annotationElement><ns2:annotationElement position="385"><ns2:displayCharacter>T</ns2:displayCharacter><ns2:description>T 8%</ns2:description><ns2:value>7.6923075</ns2:value></ns2:annotationElement><ns2:annotationElement position="386"><ns2:displayCharacter>G</ns2:displayCharacter><ns2:description>G 8%</ns2:description><ns2:value>7.6923075</ns2:value></ns2:annotationElement><ns2:annotationElement position="387"><ns2:displayCharacter>C</ns2:displayCharacter><ns2:description>C 8%</ns2:description><ns2:value>7.6923075</ns2:value></ns2:annotationElement><ns2:annotationElement position="388"><ns2:displayCharacter>T</ns2:displayCharacter><ns2:description>T 8%</ns2:description><ns2:value>7.6923075</ns2:value></ns2:annotationElement><ns2:annotationElement position="389"><ns2:displayCharacter>C</ns2:displayCharacter><ns2:description>C 8%</ns2:description><ns2:value>7.6923075</ns2:value></ns2:annotationElement><ns2:annotationElement position="390"><ns2:displayCharacter>A</ns2:displayCharacter><ns2:description>A 8%</ns2:description><ns2:value>7.6923075</ns2:value></ns2:annotationElement><ns2:annotationElement position="391"><ns2:displayCharacter>T</ns2:displayCharacter><ns2:description>T 8%</ns2:description><ns2:value>7.6923075</ns2:value></ns2:annotationElement><ns2:annotationElement position="392"><ns2:displayCharacter>T</ns2:displayCharacter><ns2:description>T 8%</ns2:description><ns2:value>7.6923075</ns2:value></ns2:annotationElement><ns2:annotationElement position="393"><ns2:displayCharacter>T</ns2:displayCharacter><ns2:description>T 8%</ns2:description><ns2:value>7.6923075</ns2:value></ns2:annotationElement><ns2:annotationElement position="394"><ns2:displayCharacter>T</ns2:displayCharacter><ns2:description>T 8%</ns2:description><ns2:value>7.6923075</ns2:value></ns2:annotationElement><ns2:annotationElement position="395"><ns2:displayCharacter>C</ns2:displayCharacter><ns2:description>C 8%</ns2:description><ns2:value>7.6923075</ns2:value></ns2:annotationElement><ns2:annotationElement position="396"><ns2:displayCharacter>T</ns2:displayCharacter><ns2:description>T 8%</ns2:description><ns2:value>7.6923075</ns2:value></ns2:annotationElement><ns2:annotationElement position="397"><ns2:displayCharacter>A</ns2:displayCharacter><ns2:description>A 8%</ns2:description><ns2:value>7.6923075</ns2:value></ns2:annotationElement><ns2:annotationElement position="398"><ns2:displayCharacter>A</ns2:displayCharacter><ns2:description>A 8%</ns2:description><ns2:value>7.6923075</ns2:value></ns2:annotationElement><ns2:annotationElement position="399"><ns2:displayCharacter>C</ns2:displayCharacter><ns2:description>C 8%</ns2:description><ns2:value>7.6923075</ns2:value></ns2:annotationElement><ns2:annotationElement position="400"><ns2:displayCharacter>T</ns2:displayCharacter><ns2:description>T 8%</ns2:description><ns2:value>7.6923075</ns2:value></ns2:annotationElement><ns2:annotationElement position="401"><ns2:displayCharacter>T</ns2:displayCharacter><ns2:description>T 8%</ns2:description><ns2:value>7.6923075</ns2:value></ns2:annotationElement><ns2:annotationElement position="402"><ns2:displayCharacter>A</ns2:displayCharacter><ns2:description>A 8%</ns2:description><ns2:value>7.6923075</ns2:value></ns2:annotationElement><ns2:annotationElement position="403"><ns2:displayCharacter>T</ns2:displayCharacter><ns2:description>T 8%</ns2:description><ns2:value>7.6923075</ns2:value></ns2:annotationElement><ns2:annotationElement position="404"><ns2:displayCharacter>C</ns2:displayCharacter><ns2:description>C 8%</ns2:description><ns2:value>7.6923075</ns2:value></ns2:annotationElement><ns2:annotationElement position="405"><ns2:displayCharacter>+</ns2:displayCharacter><ns2:description>A 8%; T 8%</ns2:description><ns2:value>7.6923075</ns2:value></ns2:annotationElement><ns2:annotationElement position="406"><ns2:displayCharacter>+</ns2:displayCharacter><ns2:description>C 8%; G 8%</ns2:description><ns2:value>7.6923075</ns2:value></ns2:annotationElement><ns2:annotationElement position="407"><ns2:displayCharacter>C</ns2:displayCharacter><ns2:description>C 15%</ns2:description><ns2:value>15.384615</ns2:value></ns2:annotationElement><ns2:annotationElement position="408"><ns2:displayCharacter>A</ns2:displayCharacter><ns2:description>A 15%</ns2:description><ns2:value>15.384615</ns2:value></ns2:annotationElement><ns2:annotationElement position="409"><ns2:displayCharacter>+</ns2:displayCharacter><ns2:description>C 8%; G 8%</ns2:description><ns2:value>7.6923075</ns2:value></ns2:annotationElement><ns2:annotationElement position="410"><ns2:displayCharacter>T</ns2:displayCharacter><ns2:description>T 15%</ns2:description><ns2:value>15.384615</ns2:value></ns2:annotationElement><ns2:annotationElement position="411"><ns2:displayCharacter>A</ns2:displayCharacter><ns2:description>A 15%</ns2:description><ns2:value>15.384615</ns2:value></ns2:annotationElement><ns2:annotationElement position="412"><ns2:displayCharacter>A</ns2:displayCharacter><ns2:description>A 15%</ns2:description><ns2:value>15.384615</ns2:value></ns2:annotationElement><ns2:annotationElement position="413"><ns2:displayCharacter>+</ns2:displayCharacter><ns2:description>A 8%; T 8%</ns2:description><ns2:value>7.6923075</ns2:value></ns2:annotationElement><ns2:annotationElement position="414"><ns2:displayCharacter>C</ns2:displayCharacter><ns2:description>C 15%</ns2:description><ns2:value>15.384615</ns2:value></ns2:annotationElement><ns2:annotationElement position="415"><ns2:displayCharacter>T</ns2:displayCharacter><ns2:description>T 15%</ns2:description><ns2:value>15.384615</ns2:value></ns2:annotationElement><ns2:annotationElement position="416"><ns2:displayCharacter>+</ns2:displayCharacter><ns2:description>C 8%; T 8%</ns2:description><ns2:value>7.6923075</ns2:value></ns2:annotationElement><ns2:annotationElement position="417"><ns2:displayCharacter>A</ns2:displayCharacter><ns2:description>A 15%</ns2:description><ns2:value>15.384615</ns2:value></ns2:annotationElement><ns2:annotationElement position="418"><ns2:displayCharacter>A</ns2:displayCharacter><ns2:description>A 8%</ns2:description><ns2:value>7.6923075</ns2:value></ns2:annotationElement><ns2:annotationElement position="419"><ns2:displayCharacter>C</ns2:displayCharacter><ns2:description>C 8%</ns2:description><ns2:value>7.6923075</ns2:value></ns2:annotationElement><ns2:annotationElement position="420"><ns2:displayCharacter>T</ns2:displayCharacter><ns2:description>T 8%</ns2:description><ns2:value>7.6923075</ns2:value></ns2:annotationElement><ns2:annotationElement position="421"><ns2:displayCharacter>T</ns2:displayCharacter><ns2:description>T 8%</ns2:description><ns2:value>7.6923075</ns2:value></ns2:annotationElement><ns2:annotationElement position="422"><ns2:displayCharacter>T</ns2:displayCharacter><ns2:description>T 8%</ns2:description><ns2:value>7.6923075</ns2:value></ns2:annotationElement><ns2:annotationElement position="423"><ns2:displayCharacter>T</ns2:displayCharacter><ns2:description>T 8%</ns2:description><ns2:value>7.6923075</ns2:value></ns2:annotationElement><ns2:annotationElement position="424"><ns2:displayCharacter>T</ns2:displayCharacter><ns2:description>T 8%</ns2:description><ns2:value>7.6923075</ns2:value></ns2:annotationElement><ns2:annotationElement position="425"><ns2:displayCharacter>C</ns2:displayCharacter><ns2:description>C 8%</ns2:description><ns2:value>7.6923075</ns2:value></ns2:annotationElement><ns2:annotationElement position="426"><ns2:displayCharacter>G</ns2:displayCharacter><ns2:description>G 8%</ns2:description><ns2:value>7.6923075</ns2:value></ns2:annotationElement><ns2:annotationElement position="427"><ns2:displayCharacter>T</ns2:displayCharacter><ns2:description>T 8%</ns2:description><ns2:value>7.6923075</ns2:value></ns2:annotationElement><ns2:annotationElement position="428"><ns2:displayCharacter>A</ns2:displayCharacter><ns2:description>A 8%</ns2:description><ns2:value>7.6923075</ns2:value></ns2:annotationElement><ns2:annotationElement position="429"><ns2:displayCharacter>A</ns2:displayCharacter><ns2:description>A 8%</ns2:description><ns2:value>7.6923075</ns2:value></ns2:annotationElement><ns2:annotationElement position="430"><ns2:displayCharacter>+</ns2:displayCharacter><ns2:description>A 8%; T 8%</ns2:description><ns2:value>7.6923075</ns2:value></ns2:annotationElement><ns2:annotationElement position="431"><ns2:displayCharacter>+</ns2:displayCharacter><ns2:description>A 8%; T 8%</ns2:description><ns2:value>7.6923075</ns2:value></ns2:annotationElement><ns2:annotationElement position="432"><ns2:displayCharacter>+</ns2:displayCharacter><ns2:description>A 8%; C 8%</ns2:description><ns2:value>7.6923075</ns2:value></ns2:annotationElement><ns2:annotationElement position="433"><ns2:displayCharacter>A</ns2:displayCharacter><ns2:description>A 15%</ns2:description><ns2:value>15.384615</ns2:value></ns2:annotationElement><ns2:annotationElement position="434"><ns2:displayCharacter>+</ns2:displayCharacter><ns2:description>A 8%; C 8%</ns2:description><ns2:value>7.6923075</ns2:value></ns2:annotationElement><ns2:annotationElement position="435"><ns2:displayCharacter>+</ns2:displayCharacter><ns2:description>A 8%; G 8%</ns2:description><ns2:value>7.6923075</ns2:value></ns2:annotationElement><ns2:annotationElement position="436"><ns2:displayCharacter>+</ns2:displayCharacter><ns2:description>A 8%; C 8%</ns2:description><ns2:value>7.6923075</ns2:value></ns2:annotationElement><ns2:annotationElement position="437"><ns2:displayCharacter>+</ns2:displayCharacter><ns2:description>C 8%; T 8%</ns2:description><ns2:value>7.6923075</ns2:value></ns2:annotationElement><ns2:annotationElement position="438"><ns2:displayCharacter>C</ns2:displayCharacter><ns2:description>C 15%</ns2:description><ns2:value>15.384615</ns2:value></ns2:annotationElement><ns2:annotationElement position="439"><ns2:displayCharacter>+</ns2:displayCharacter><ns2:description>A 8%; G 8%</ns2:description><ns2:value>7.6923075</ns2:value></ns2:annotationElement><ns2:annotationElement position="440"><ns2:displayCharacter>C</ns2:displayCharacter><ns2:description>C 15%</ns2:description><ns2:value>15.384615</ns2:value></ns2:annotationElement><ns2:annotationElement position="441"><ns2:displayCharacter>T</ns2:displayCharacter><ns2:description>T 15%</ns2:description><ns2:value>15.384615</ns2:value></ns2:annotationElement><ns2:annotationElement position="442"><ns2:displayCharacter>+</ns2:displayCharacter><ns2:description>G 8%; T 8%</ns2:description><ns2:value>7.6923075</ns2:value></ns2:annotationElement><ns2:annotationElement position="443"><ns2:displayCharacter>C</ns2:displayCharacter><ns2:description>C 15%</ns2:description><ns2:value>15.384615</ns2:value></ns2:annotationElement><ns2:annotationElement position="444"><ns2:displayCharacter>+</ns2:displayCharacter><ns2:description>A 8%; T 8%</ns2:description><ns2:value>7.6923075</ns2:value></ns2:annotationElement><ns2:annotationElement position="445"><ns2:displayCharacter>+</ns2:displayCharacter><ns2:description>A 8%; T 8%</ns2:description><ns2:value>7.6923075</ns2:value></ns2:annotationElement><ns2:annotationElement position="446"><ns2:displayCharacter>C</ns2:displayCharacter><ns2:description>C 15%</ns2:description><ns2:value>15.384615</ns2:value></ns2:annotationElement><ns2:annotationElement position="447"><ns2:displayCharacter>+</ns2:displayCharacter><ns2:description>C 8%; T 8%</ns2:description><ns2:value>7.6923075</ns2:value></ns2:annotationElement><ns2:annotationElement position="448"><ns2:displayCharacter>A</ns2:displayCharacter><ns2:description>A 15%</ns2:description><ns2:value>15.384615</ns2:value></ns2:annotationElement><ns2:annotationElement position="449"><ns2:displayCharacter>+</ns2:displayCharacter><ns2:description>A 8%; C 8%</ns2:description><ns2:value>7.6923075</ns2:value></ns2:annotationElement><ns2:annotationElement position="450"><ns2:displayCharacter>+</ns2:displayCharacter><ns2:description>C 8%; T 8%</ns2:description><ns2:value>7.6923075</ns2:value></ns2:annotationElement><ns2:annotationElement position="451"><ns2:displayCharacter>G</ns2:displayCharacter><ns2:description>G 15%</ns2:description><ns2:value>15.384615</ns2:value></ns2:annotationElement><ns2:annotationElement position="452"><ns2:displayCharacter>T</ns2:displayCharacter><ns2:description>T 8%</ns2:description><ns2:value>7.6923075</ns2:value></ns2:annotationElement><ns2:annotationElement position="453"><ns2:displayCharacter>+</ns2:displayCharacter><ns2:description>A 8%; C 8%</ns2:description><ns2:value>7.6923075</ns2:value></ns2:annotationElement><ns2:annotationElement position="454"><ns2:displayCharacter>+</ns2:displayCharacter><ns2:description>A 8%; G 8%</ns2:description><ns2:value>7.6923075</ns2:value></ns2:annotationElement><ns2:annotationElement position="455"><ns2:displayCharacter>+</ns2:displayCharacter><ns2:description>C 8%; G 8%</ns2:description><ns2:value>7.6923075</ns2:value></ns2:annotationElement><ns2:annotationElement position="456"><ns2:displayCharacter>+</ns2:displayCharacter><ns2:description>C 8%; T 8%</ns2:description><ns2:value>7.6923075</ns2:value></ns2:annotationElement><ns2:annotationElement position="457"><ns2:displayCharacter>T</ns2:displayCharacter><ns2:description>T 15%</ns2:description><ns2:value>15.384615</ns2:value></ns2:annotationElement><ns2:annotationElement position="458"><ns2:displayCharacter>C</ns2:displayCharacter><ns2:description>C 15%</ns2:description><ns2:value>15.384615</ns2:value></ns2:annotationElement><ns2:annotationElement position="459"><ns2:displayCharacter>A</ns2:displayCharacter><ns2:description>A 15%</ns2:description><ns2:value>15.384615</ns2:value></ns2:annotationElement><ns2:annotationElement position="460"><ns2:displayCharacter>A</ns2:displayCharacter><ns2:description>A 15%</ns2:description><ns2:value>15.384615</ns2:value></ns2:annotationElement><ns2:annotationElement position="461"><ns2:displayCharacter>T</ns2:displayCharacter><ns2:description>T 15%</ns2:description><ns2:value>15.384615</ns2:value></ns2:annotationElement><ns2:annotationElement position="462"><ns2:displayCharacter>G</ns2:displayCharacter><ns2:description>G 15%</ns2:description><ns2:value>15.384615</ns2:value></ns2:annotationElement><ns2:annotationElement position="463"><ns2:displayCharacter>G</ns2:displayCharacter><ns2:description>G 15%</ns2:description><ns2:value>15.384615</ns2:value></ns2:annotationElement><ns2:annotationElement position="464"><ns2:displayCharacter>G</ns2:displayCharacter><ns2:description>G 15%</ns2:description><ns2:value>15.384615</ns2:value></ns2:annotationElement><ns2:annotationElement position="465"><ns2:displayCharacter>+</ns2:displayCharacter><ns2:description>A 8%; T 8%</ns2:description><ns2:value>7.6923075</ns2:value></ns2:annotationElement><ns2:annotationElement position="466"><ns2:displayCharacter>+</ns2:displayCharacter><ns2:description>C 8%; G 8%</ns2:description><ns2:value>7.6923075</ns2:value></ns2:annotationElement><ns2:annotationElement position="467"><ns2:displayCharacter>+</ns2:displayCharacter><ns2:description>A 8%; T 8%</ns2:description><ns2:value>7.6923075</ns2:value></ns2:annotationElement><ns2:annotationElement position="468"><ns2:displayCharacter>G</ns2:displayCharacter><ns2:description>G 15%</ns2:description><ns2:value>15.384615</ns2:value></ns2:annotationElement><ns2:annotationElement position="469"><ns2:displayCharacter>+</ns2:displayCharacter><ns2:description>C 8%; G 8%</ns2:description><ns2:value>7.6923075</ns2:value></ns2:annotationElement><ns2:annotationElement position="470"><ns2:displayCharacter>+</ns2:displayCharacter><ns2:description>A 8%; G 8%</ns2:description><ns2:value>7.6923075</ns2:value></ns2:annotationElement><ns2:annotationElement position="471"><ns2:displayCharacter>A</ns2:displayCharacter><ns2:description>A 15%</ns2:description><ns2:value>15.384615</ns2:value></ns2:annotationElement><ns2:annotationElement position="472"><ns2:displayCharacter>A</ns2:displayCharacter><ns2:description>A 15%</ns2:description><ns2:value>15.384615</ns2:value></ns2:annotationElement><ns2:annotationElement position="473"><ns2:displayCharacter>+</ns2:displayCharacter><ns2:description>A 8%; C 8%</ns2:description><ns2:value>7.6923075</ns2:value></ns2:annotationElement><ns2:annotationElement position="474"><ns2:displayCharacter>+</ns2:displayCharacter><ns2:description>G 8%; T 8%</ns2:description><ns2:value>7.6923075</ns2:value></ns2:annotationElement><ns2:annotationElement position="475"><ns2:displayCharacter>+</ns2:displayCharacter><ns2:description>C 8%; G 8%</ns2:description><ns2:value>7.6923075</ns2:value></ns2:annotationElement><ns2:annotationElement position="476"><ns2:displayCharacter>+</ns2:displayCharacter><ns2:description>A 8%; C 8%</ns2:description><ns2:value>7.6923075</ns2:value></ns2:annotationElement><ns2:annotationElement position="477"><ns2:displayCharacter>G</ns2:displayCharacter><ns2:description>G 15%</ns2:description><ns2:value>15.384615</ns2:value></ns2:annotationElement><ns2:annotationElement position="478"><ns2:displayCharacter>C</ns2:displayCharacter><ns2:description>C 15%</ns2:description><ns2:value>15.384615</ns2:value></ns2:annotationElement><ns2:annotationElement position="479"><ns2:displayCharacter>G</ns2:displayCharacter><ns2:description>G 15%</ns2:description><ns2:value>15.384615</ns2:value></ns2:annotationElement><ns2:annotationElement position="480"><ns2:displayCharacter>+</ns2:displayCharacter><ns2:description>A 8%; C 8%</ns2:description><ns2:value>7.6923075</ns2:value></ns2:annotationElement><ns2:annotationElement position="481"><ns2:displayCharacter>+</ns2:displayCharacter><ns2:description>A 8%; G 8%</ns2:description><ns2:value>7.6923075</ns2:value></ns2:annotationElement><ns2:annotationElement position="482"><ns2:displayCharacter>T</ns2:displayCharacter><ns2:description>T 15%</ns2:description><ns2:value>15.384615</ns2:value></ns2:annotationElement><ns2:annotationElement position="483"><ns2:displayCharacter>+</ns2:displayCharacter><ns2:description>A 8%; T 8%</ns2:description><ns2:value>7.6923075</ns2:value></ns2:annotationElement><ns2:annotationElement position="484"><ns2:displayCharacter>+</ns2:displayCharacter><ns2:description>G 8%; T 8%</ns2:description><ns2:value>7.6923075</ns2:value></ns2:annotationElement><ns2:annotationElement position="485"><ns2:displayCharacter>+</ns2:displayCharacter><ns2:description>A 8%; C 8%</ns2:description><ns2:value>7.6923075</ns2:value></ns2:annotationElement><ns2:annotationElement position="486"><ns2:displayCharacter>+</ns2:displayCharacter><ns2:description>C 8%; T 8%</ns2:description><ns2:value>7.6923075</ns2:value></ns2:annotationElement><ns2:annotationElement position="487"><ns2:displayCharacter>A</ns2:displayCharacter><ns2:description>A 8%</ns2:description><ns2:value>7.6923075</ns2:value></ns2:annotationElement><ns2:annotationElement position="488"><ns2:displayCharacter>+</ns2:displayCharacter><ns2:description>G 8%; T 8%</ns2:description><ns2:value>7.6923075</ns2:value></ns2:annotationElement><ns2:annotationElement position="489"><ns2:displayCharacter>T</ns2:displayCharacter><ns2:description>T 15%</ns2:description><ns2:value>15.384615</ns2:value></ns2:annotationElement><ns2:annotationElement position="490"><ns2:displayCharacter>+</ns2:displayCharacter><ns2:description>C 8%; G 8%</ns2:description><ns2:value>7.6923075</ns2:value></ns2:annotationElement><ns2:annotationElement position="491"><ns2:displayCharacter>+</ns2:displayCharacter><ns2:description>C 8%; G 8%</ns2:description><ns2:value>7.6923075</ns2:value></ns2:annotationElement><ns2:annotationElement position="492"><ns2:displayCharacter>+</ns2:displayCharacter><ns2:description>A 8%; C 8%</ns2:description><ns2:value>7.6923075</ns2:value></ns2:annotationElement><ns2:annotationElement position="493"><ns2:displayCharacter>T</ns2:displayCharacter><ns2:description>T 15%</ns2:description><ns2:value>15.384615</ns2:value></ns2:annotationElement><ns2:annotationElement position="494"><ns2:displayCharacter>+</ns2:displayCharacter><ns2:description>C 8%; T 8%</ns2:description><ns2:value>7.6923075</ns2:value></ns2:annotationElement><ns2:annotationElement position="495"><ns2:displayCharacter>+</ns2:displayCharacter><ns2:description>G 8%; T 8%</ns2:description><ns2:value>7.6923075</ns2:value></ns2:annotationElement><ns2:annotationElement position="496"><ns2:displayCharacter>T</ns2:displayCharacter><ns2:description>T 15%</ns2:description><ns2:value>15.384615</ns2:value></ns2:annotationElement><ns2:annotationElement position="497"><ns2:displayCharacter>+</ns2:displayCharacter><ns2:description>G 8%; T 8%</ns2:description><ns2:value>7.6923075</ns2:value></ns2:annotationElement><ns2:annotationElement position="498"><ns2:displayCharacter>+</ns2:displayCharacter><ns2:description>A 8%; T 8%</ns2:description><ns2:value>7.6923075</ns2:value></ns2:annotationElement><ns2:annotationElement position="499"><ns2:displayCharacter>G</ns2:displayCharacter><ns2:description>G 15%</ns2:description><ns2:value>15.384615</ns2:value></ns2:annotationElement><ns2:annotationElement position="500"><ns2:displayCharacter>+</ns2:displayCharacter><ns2:description>C 8%; G 8%</ns2:description><ns2:value>7.6923075</ns2:value></ns2:annotationElement><ns2:annotationElement position="501"><ns2:displayCharacter>+</ns2:displayCharacter><ns2:description>C 8%; G 8%</ns2:description><ns2:value>7.6923075</ns2:value></ns2:annotationElement><ns2:annotationElement position="502"><ns2:displayCharacter>+</ns2:displayCharacter><ns2:description>C 8%; G 8%</ns2:description><ns2:value>7.6923075</ns2:value></ns2:annotationElement><ns2:annotationElement position="503"><ns2:displayCharacter>T</ns2:displayCharacter><ns2:description>T 15%</ns2:description><ns2:value>15.384615</ns2:value></ns2:annotationElement><ns2:annotationElement position="504"><ns2:displayCharacter>+</ns2:displayCharacter><ns2:description>C 8%; T 8%</ns2:description><ns2:value>7.6923075</ns2:value></ns2:annotationElement><ns2:annotationElement position="505"><ns2:displayCharacter>T</ns2:displayCharacter><ns2:description>T 15%</ns2:description><ns2:value>15.384615</ns2:value></ns2:annotationElement><ns2:annotationElement position="506"><ns2:displayCharacter>G</ns2:displayCharacter><ns2:description>G 15%</ns2:description><ns2:value>15.384615</ns2:value></ns2:annotationElement><ns2:annotationElement position="507"><ns2:displayCharacter>+</ns2:displayCharacter><ns2:description>C 8%; T 8%</ns2:description><ns2:value>7.6923075</ns2:value></ns2:annotationElement><ns2:annotationElement position="508"><ns2:displayCharacter>T</ns2:displayCharacter><ns2:description>T 15%</ns2:description><ns2:value>15.384615</ns2:value></ns2:annotationElement><ns2:annotationElement position="509"><ns2:displayCharacter>+</ns2:displayCharacter><ns2:description>A 8%; G 8%</ns2:description><ns2:value>7.6923075</ns2:value></ns2:annotationElement><ns2:annotationElement position="510"><ns2:displayCharacter>+</ns2:displayCharacter><ns2:description>C 8%; G 8%</ns2:description><ns2:value>7.6923075</ns2:value></ns2:annotationElement><ns2:annotationElement position="511"><ns2:displayCharacter>+</ns2:displayCharacter><ns2:description>G 8%; T 8%</ns2:description><ns2:value>7.6923075</ns2:value></ns2:annotationElement><ns2:annotationElement position="512"><ns2:displayCharacter>+</ns2:displayCharacter><ns2:description>A 8%; T 8%</ns2:description><ns2:value>7.6923075</ns2:value></ns2:annotationElement><ns2:annotationElement position="513"><ns2:displayCharacter>T</ns2:displayCharacter><ns2:description>T 15%</ns2:description><ns2:value>15.384615</ns2:value></ns2:annotationElement><ns2:annotationElement position="514"><ns2:displayCharacter>+</ns2:displayCharacter><ns2:description>C 8%; G 8%</ns2:description><ns2:value>7.6923075</ns2:value></ns2:annotationElement><ns2:annotationElement position="515"><ns2:displayCharacter>+</ns2:displayCharacter><ns2:description>G 8%; T 8%</ns2:description><ns2:value>7.6923075</ns2:value></ns2:annotationElement><ns2:annotationElement position="516"><ns2:displayCharacter>T</ns2:displayCharacter><ns2:description>T 15%</ns2:description><ns2:value>15.384615</ns2:value></ns2:annotationElement><ns2:annotationElement position="517"><ns2:displayCharacter>+</ns2:displayCharacter><ns2:description>A 8%; T 8%</ns2:description><ns2:value>7.6923075</ns2:value></ns2:annotationElement><ns2:annotationElement position="518"><ns2:displayCharacter>G</ns2:displayCharacter><ns2:description>G 15%</ns2:description><ns2:value>15.384615</ns2:value></ns2:annotationElement><ns2:annotationElement position="519"><ns2:displayCharacter>+</ns2:displayCharacter><ns2:description>C 8%; G 8%</ns2:description><ns2:value>7.6923075</ns2:value></ns2:annotationElement><ns2:annotationElement position="520"><ns2:displayCharacter>+</ns2:displayCharacter><ns2:description>C 8%; G 8%</ns2:description><ns2:value>7.6923075</ns2:value></ns2:annotationElement><ns2:annotationElement position="521"><ns2:displayCharacter>T</ns2:displayCharacter><ns2:description>T 15%</ns2:description><ns2:value>15.384615</ns2:value></ns2:annotationElement><ns2:annotationElement position="522"><ns2:displayCharacter>A</ns2:displayCharacter><ns2:description>A 15%</ns2:description><ns2:value>15.384615</ns2:value></ns2:annotationElement><ns2:annotationElement position="523"><ns2:displayCharacter>T</ns2:displayCharacter><ns2:description>T 15%</ns2:description><ns2:value>15.384615</ns2:value></ns2:annotationElement><ns2:annotationElement position="524"><ns2:displayCharacter>T</ns2:displayCharacter><ns2:description>T 15%</ns2:description><ns2:value>15.384615</ns2:value></ns2:annotationElement><ns2:annotationElement position="525"><ns2:displayCharacter>G</ns2:displayCharacter><ns2:description>G 15%</ns2:description><ns2:value>15.384615</ns2:value></ns2:annotationElement><ns2:annotationElement position="526"><ns2:displayCharacter>+</ns2:displayCharacter><ns2:description>C 8%; T 8%</ns2:description><ns2:value>7.6923075</ns2:value></ns2:annotationElement><ns2:annotationElement position="527"><ns2:displayCharacter>T</ns2:displayCharacter><ns2:description>T 15%</ns2:description><ns2:value>15.384615</ns2:value></ns2:annotationElement><ns2:annotationElement position="528"><ns2:displayCharacter>+</ns2:displayCharacter><ns2:description>C 8%; T 8%</ns2:description><ns2:value>7.6923075</ns2:value></ns2:annotationElement><ns2:annotationElement position="529"><ns2:displayCharacter>+</ns2:displayCharacter><ns2:description>A 8%; C 8%</ns2:description><ns2:value>7.6923075</ns2:value></ns2:annotationElement><ns2:annotationElement position="530"><ns2:displayCharacter>+</ns2:displayCharacter><ns2:description>A 8%; T 8%</ns2:description><ns2:value>7.6923075</ns2:value></ns2:annotationElement><ns2:annotationElement position="531"><ns2:displayCharacter>C</ns2:displayCharacter><ns2:description>C 15%</ns2:description><ns2:value>15.384615</ns2:value></ns2:annotationElement><ns2:annotationElement position="532"><ns2:displayCharacter>A</ns2:displayCharacter><ns2:description>A 15%</ns2:description><ns2:value>15.384615</ns2:value></ns2:annotationElement><ns2:annotationElement position="533"><ns2:displayCharacter>A</ns2:displayCharacter><ns2:description>A 15%</ns2:description><ns2:value>15.384615</ns2:value></ns2:annotationElement><ns2:annotationElement position="534"><ns2:displayCharacter>+</ns2:displayCharacter><ns2:description>G 8%; T 8%</ns2:description><ns2:value>7.6923075</ns2:value></ns2:annotationElement><ns2:annotationElement position="535"><ns2:displayCharacter>+</ns2:displayCharacter><ns2:description>C 8%; G 8%</ns2:description><ns2:value>7.6923075</ns2:value></ns2:annotationElement><ns2:annotationElement position="536"><ns2:displayCharacter>+</ns2:displayCharacter><ns2:description>A 8%; T 8%</ns2:description><ns2:value>7.6923075</ns2:value></ns2:annotationElement><ns2:annotationElement position="537"><ns2:displayCharacter>C</ns2:displayCharacter><ns2:description>C 15%</ns2:description><ns2:value>15.384615</ns2:value></ns2:annotationElement><ns2:annotationElement position="538"><ns2:displayCharacter>T</ns2:displayCharacter><ns2:description>T 15%</ns2:description><ns2:value>15.384615</ns2:value></ns2:annotationElement><ns2:annotationElement position="539"><ns2:displayCharacter>T</ns2:displayCharacter><ns2:description>T 15%</ns2:description><ns2:value>15.384615</ns2:value></ns2:annotationElement><ns2:annotationElement position="540"><ns2:displayCharacter>+</ns2:displayCharacter><ns2:description>G 8%; T 8%</ns2:description><ns2:value>7.6923075</ns2:value></ns2:annotationElement><ns2:annotationElement position="541"><ns2:displayCharacter>T</ns2:displayCharacter><ns2:description>T 15%</ns2:description><ns2:value>15.384615</ns2:value></ns2:annotationElement><ns2:annotationElement position="542"><ns2:displayCharacter>+</ns2:displayCharacter><ns2:description>A 8%; T 8%</ns2:description><ns2:value>7.6923075</ns2:value></ns2:annotationElement><ns2:annotationElement position="543"><ns2:displayCharacter>G</ns2:displayCharacter><ns2:description>G 8%</ns2:description><ns2:value>7.6923075</ns2:value></ns2:annotationElement><ns2:annotationElement position="544"><ns2:displayCharacter>C</ns2:displayCharacter><ns2:description>C 8%</ns2:description><ns2:value>7.6923075</ns2:value></ns2:annotationElement><ns2:annotationElement position="545"><ns2:displayCharacter>A</ns2:displayCharacter><ns2:description>A 8%</ns2:description><ns2:value>7.6923075</ns2:value></ns2:annotationElement><ns2:annotationElement position="546"><ns2:displayCharacter>A</ns2:displayCharacter><ns2:description>A 8%</ns2:description><ns2:value>7.6923075</ns2:value></ns2:annotationElement><ns2:annotationElement position="547"><ns2:displayCharacter>T</ns2:displayCharacter><ns2:description>T 8%</ns2:description><ns2:value>7.6923075</ns2:value></ns2:annotationElement><ns2:annotationElement position="548"><ns2:displayCharacter>G</ns2:displayCharacter><ns2:description>G 8%</ns2:description><ns2:value>7.6923075</ns2:value></ns2:annotationElement><ns2:annotationElement position="549"><ns2:displayCharacter>T</ns2:displayCharacter><ns2:description>T 8%</ns2:description><ns2:value>7.6923075</ns2:value></ns2:annotationElement><ns2:annotationElement position="550"><ns2:displayCharacter>C</ns2:displayCharacter><ns2:description>C 8%</ns2:description><ns2:value>7.6923075</ns2:value></ns2:annotationElement><ns2:annotationElement position="551"><ns2:displayCharacter>G</ns2:displayCharacter><ns2:description>G 8%</ns2:description><ns2:value>7.6923075</ns2:value></ns2:annotationElement><ns2:annotationElement position="552"><ns2:displayCharacter>A</ns2:displayCharacter><ns2:description>A 8%</ns2:description><ns2:value>7.6923075</ns2:value></ns2:annotationElement><ns2:annotationElement position="553"><ns2:displayCharacter>A</ns2:displayCharacter><ns2:description>A 8%</ns2:description><ns2:value>7.6923075</ns2:value></ns2:annotationElement><ns2:annotationElement position="554"><ns2:displayCharacter>T</ns2:displayCharacter><ns2:description>T 8%</ns2:description><ns2:value>7.6923075</ns2:value></ns2:annotationElement><ns2:annotationElement position="555"><ns2:displayCharacter>A</ns2:displayCharacter><ns2:description>A 8%</ns2:description><ns2:value>7.6923075</ns2:value></ns2:annotationElement><ns2:annotationElement position="556"><ns2:displayCharacter>T</ns2:displayCharacter><ns2:description>T 8%</ns2:description><ns2:value>7.6923075</ns2:value></ns2:annotationElement><ns2:annotationElement position="557"><ns2:displayCharacter>T</ns2:displayCharacter><ns2:description>T 8%</ns2:description><ns2:value>7.6923075</ns2:value></ns2:annotationElement><ns2:annotationElement position="558"><ns2:displayCharacter>C</ns2:displayCharacter><ns2:description>C 8%</ns2:description><ns2:value>7.6923075</ns2:value></ns2:annotationElement><ns2:annotationElement position="559"><ns2:displayCharacter>T</ns2:displayCharacter><ns2:description>T 8%</ns2:description><ns2:value>7.6923075</ns2:value></ns2:annotationElement><ns2:annotationElement position="560"><ns2:displayCharacter>T</ns2:displayCharacter><ns2:description>T 8%</ns2:description><ns2:value>7.6923075</ns2:value></ns2:annotationElement><ns2:annotationElement position="561"><ns2:displayCharacter>G</ns2:displayCharacter><ns2:description>G 8%</ns2:description><ns2:value>7.6923075</ns2:value></ns2:annotationElement><ns2:annotationElement position="562"><ns2:displayCharacter>A</ns2:displayCharacter><ns2:description>A 8%</ns2:description><ns2:value>7.6923075</ns2:value></ns2:annotationElement><ns2:annotationElement position="563"><ns2:displayCharacter>T</ns2:displayCharacter><ns2:description>T 8%</ns2:description><ns2:value>7.6923075</ns2:value></ns2:annotationElement><ns2:annotationElement position="564"><ns2:displayCharacter>C</ns2:displayCharacter><ns2:description>C 8%</ns2:description><ns2:value>7.6923075</ns2:value></ns2:annotationElement><ns2:annotationElement position="565"><ns2:displayCharacter>C</ns2:displayCharacter><ns2:description>C 8%</ns2:description><ns2:value>7.6923075</ns2:value></ns2:annotationElement><ns2:annotationElement position="566"><ns2:displayCharacter>A</ns2:displayCharacter><ns2:description>A 15%</ns2:description><ns2:value>15.384615</ns2:value></ns2:annotationElement><ns2:annotationElement position="567"><ns2:displayCharacter>A</ns2:displayCharacter><ns2:description>A 15%</ns2:description><ns2:value>15.384615</ns2:value></ns2:annotationElement><ns2:annotationElement position="568"><ns2:displayCharacter>+</ns2:displayCharacter><ns2:description>A 8%; C 8%</ns2:description><ns2:value>7.6923075</ns2:value></ns2:annotationElement><ns2:annotationElement position="569"><ns2:displayCharacter>+</ns2:displayCharacter><ns2:description>A 8%; C 8%</ns2:description><ns2:value>7.6923075</ns2:value></ns2:annotationElement><ns2:annotationElement position="570"><ns2:displayCharacter>T</ns2:displayCharacter><ns2:description>T 15%</ns2:description><ns2:value>15.384615</ns2:value></ns2:annotationElement><ns2:annotationElement position="571"><ns2:displayCharacter>+</ns2:displayCharacter><ns2:description>C 8%; T 8%</ns2:description><ns2:value>7.6923075</ns2:value></ns2:annotationElement><ns2:annotationElement position="572"><ns2:displayCharacter>A</ns2:displayCharacter><ns2:description>A 15%</ns2:description><ns2:value>15.384615</ns2:value></ns2:annotationElement><ns2:annotationElement position="573"><ns2:displayCharacter>+</ns2:displayCharacter><ns2:description>G 8%; T 8%</ns2:description><ns2:value>7.6923075</ns2:value></ns2:annotationElement><ns2:annotationElement position="574"><ns2:displayCharacter>T</ns2:displayCharacter><ns2:description>T 15%</ns2:description><ns2:value>15.384615</ns2:value></ns2:annotationElement><ns2:annotationElement position="575"><ns2:displayCharacter>+</ns2:displayCharacter><ns2:description>A 8%; T 8%</ns2:description><ns2:value>7.6923075</ns2:value></ns2:annotationElement><ns2:annotationElement position="576"><ns2:displayCharacter>G</ns2:displayCharacter><ns2:description>G 15%</ns2:description><ns2:value>15.384615</ns2:value></ns2:annotationElement><ns2:annotationElement position="577"><ns2:displayCharacter>C</ns2:displayCharacter><ns2:description>C 15%</ns2:description><ns2:value>15.384615</ns2:value></ns2:annotationElement><ns2:annotationElement position="578"><ns2:displayCharacter>T</ns2:displayCharacter><ns2:description>T 15%</ns2:description><ns2:value>15.384615</ns2:value></ns2:annotationElement><ns2:annotationElement position="579"><ns2:displayCharacter>+</ns2:displayCharacter><ns2:description>C 8%; T 8%</ns2:description><ns2:value>7.6923075</ns2:value></ns2:annotationElement><ns2:annotationElement position="580"><ns2:displayCharacter>+</ns2:displayCharacter><ns2:description>A 8%; G 8%</ns2:description><ns2:value>7.6923075</ns2:value></ns2:annotationElement><ns2:annotationElement position="581"><ns2:displayCharacter>+</ns2:displayCharacter><ns2:description>A 8%; C 8%</ns2:description><ns2:value>7.6923075</ns2:value></ns2:annotationElement><ns2:annotationElement position="582"><ns2:displayCharacter>+</ns2:displayCharacter><ns2:description>A 8%; G 8%</ns2:description><ns2:value>7.6923075</ns2:value></ns2:annotationElement><ns2:annotationElement position="583"><ns2:displayCharacter>A</ns2:displayCharacter><ns2:description>A 15%</ns2:description><ns2:value>15.384615</ns2:value></ns2:annotationElement><ns2:annotationElement position="584"><ns2:displayCharacter>+</ns2:displayCharacter><ns2:description>G 8%; T 8%</ns2:description><ns2:value>7.6923075</ns2:value></ns2:annotationElement><ns2:annotationElement position="585"><ns2:displayCharacter>T</ns2:displayCharacter><ns2:description>T 15%</ns2:description><ns2:value>15.384615</ns2:value></ns2:annotationElement><ns2:annotationElement position="586"><ns2:displayCharacter>+</ns2:displayCharacter><ns2:description>A 8%; G 8%</ns2:description><ns2:value>7.6923075</ns2:value></ns2:annotationElement><ns2:annotationElement position="587"><ns2:displayCharacter>A</ns2:displayCharacter><ns2:description>A 15%</ns2:description><ns2:value>15.384615</ns2:value></ns2:annotationElement><ns2:annotationElement position="588"><ns2:displayCharacter>T</ns2:displayCharacter><ns2:description>T 15%</ns2:description><ns2:value>15.384615</ns2:value></ns2:annotationElement><ns2:annotationElement position="589"><ns2:displayCharacter>+</ns2:displayCharacter><ns2:description>C 8%; T 8%</ns2:description><ns2:value>7.6923075</ns2:value></ns2:annotationElement><ns2:annotationElement position="590"><ns2:displayCharacter>+</ns2:displayCharacter><ns2:description>A 8%; T 8%</ns2:description><ns2:value>7.6923075</ns2:value></ns2:annotationElement><ns2:annotationElement position="591"><ns2:displayCharacter>T</ns2:displayCharacter><ns2:description>T 15%</ns2:description><ns2:value>15.384615</ns2:value></ns2:annotationElement><ns2:annotationElement position="592"><ns2:displayCharacter>+</ns2:displayCharacter><ns2:description>A 8%; T 8%</ns2:description><ns2:value>7.6923075</ns2:value></ns2:annotationElement><ns2:annotationElement position="593"><ns2:displayCharacter>+</ns2:displayCharacter><ns2:description>C 8%; T 8%</ns2:description><ns2:value>7.6923075</ns2:value></ns2:annotationElement><ns2:annotationElement position="594"><ns2:displayCharacter>+</ns2:displayCharacter><ns2:description>C 8%; G 8%</ns2:description><ns2:value>7.6923075</ns2:value></ns2:annotationElement><ns2:annotationElement position="595"><ns2:displayCharacter>+</ns2:displayCharacter><ns2:description>C 8%; T 8%</ns2:description><ns2:value>7.6923075</ns2:value></ns2:annotationElement><ns2:annotationElement position="596"><ns2:displayCharacter>A</ns2:displayCharacter><ns2:description>A 8%</ns2:description><ns2:value>7.6923075</ns2:value></ns2:annotationElement><ns2:annotationElement position="597"><ns2:displayCharacter>G</ns2:displayCharacter><ns2:description>G 8%</ns2:description><ns2:value>7.6923075</ns2:value></ns2:annotationElement><ns2:annotationElement position="598"><ns2:displayCharacter>+</ns2:displayCharacter><ns2:description>A 8%; C 8%</ns2:description><ns2:value>7.6923075</ns2:value></ns2:annotationElement><ns2:annotationElement position="599"><ns2:displayCharacter>+</ns2:displayCharacter><ns2:description>A 8%; T 8%</ns2:description><ns2:value>7.6923075</ns2:value></ns2:annotationElement><ns2:annotationElement position="600"><ns2:displayCharacter>+</ns2:displayCharacter><ns2:description>A 8%; C 8%</ns2:description><ns2:value>7.6923075</ns2:value></ns2:annotationElement><ns2:annotationElement position="601"><ns2:displayCharacter>+</ns2:displayCharacter><ns2:description>A 8%; G 8%</ns2:description><ns2:value>7.6923075</ns2:value></ns2:annotationElement><ns2:annotationElement position="602"><ns2:displayCharacter>G</ns2:displayCharacter><ns2:description>G 15%</ns2:description><ns2:value>15.384615</ns2:value></ns2:annotationElement><ns2:annotationElement position="603"><ns2:displayCharacter>C</ns2:displayCharacter><ns2:description>C 15%</ns2:description><ns2:value>15.384615</ns2:value></ns2:annotationElement><ns2:annotationElement position="604"><ns2:displayCharacter>A</ns2:displayCharacter><ns2:description>A 15%</ns2:description><ns2:value>15.384615</ns2:value></ns2:annotationElement><ns2:annotationElement position="605"><ns2:displayCharacter>T</ns2:displayCharacter><ns2:description>T 15%</ns2:description><ns2:value>15.384615</ns2:value></ns2:annotationElement><ns2:annotationElement position="606"><ns2:displayCharacter>+</ns2:displayCharacter><ns2:description>A 8%; C 8%</ns2:description><ns2:value>7.6923075</ns2:value></ns2:annotationElement><ns2:annotationElement position="607"><ns2:displayCharacter>+</ns2:displayCharacter><ns2:description>A 8%; G 8%</ns2:description><ns2:value>7.6923075</ns2:value></ns2:annotationElement><ns2:annotationElement position="608"><ns2:displayCharacter>C</ns2:displayCharacter><ns2:description>C 8%</ns2:description><ns2:value>7.6923075</ns2:value></ns2:annotationElement><ns2:annotationElement position="609"><ns2:displayCharacter>G</ns2:displayCharacter><ns2:description>G 15%</ns2:description><ns2:value>15.384615</ns2:value></ns2:annotationElement><ns2:annotationElement position="610"><ns2:displayCharacter>+</ns2:displayCharacter><ns2:description>A 8%; C 8%</ns2:description><ns2:value>7.6923075</ns2:value></ns2:annotationElement><ns2:annotationElement position="611"><ns2:displayCharacter>A</ns2:displayCharacter><ns2:description>A 15%</ns2:description><ns2:value>15.384615</ns2:value></ns2:annotationElement><ns2:annotationElement position="612"><ns2:displayCharacter>+</ns2:displayCharacter><ns2:description>A 8%; T 8%</ns2:description><ns2:value>7.6923075</ns2:value></ns2:annotationElement><ns2:annotationElement position="613"><ns2:displayCharacter>+</ns2:displayCharacter><ns2:description>A 8%; G 8%</ns2:description><ns2:value>7.6923075</ns2:value></ns2:annotationElement><ns2:annotationElement position="614"><ns2:displayCharacter>+</ns2:displayCharacter><ns2:description>A 8%; C 8%</ns2:description><ns2:value>7.6923075</ns2:value></ns2:annotationElement><ns2:annotationElement position="615"><ns2:displayCharacter>+</ns2:displayCharacter><ns2:description>A 8%; T 8%</ns2:description><ns2:value>7.6923075</ns2:value></ns2:annotationElement><ns2:annotationElement position="616"><ns2:displayCharacter>C</ns2:displayCharacter><ns2:description>C 15%</ns2:description><ns2:value>15.384615</ns2:value></ns2:annotationElement><ns2:annotationElement position="617"><ns2:displayCharacter>A</ns2:displayCharacter><ns2:description>A 15%</ns2:description><ns2:value>15.384615</ns2:value></ns2:annotationElement><ns2:annotationElement position="618"><ns2:displayCharacter>+</ns2:displayCharacter><ns2:description>A 8%; C 8%</ns2:description><ns2:value>7.6923075</ns2:value></ns2:annotationElement><ns2:annotationElement position="619"><ns2:displayCharacter>+</ns2:displayCharacter><ns2:description>G 8%; T 8%</ns2:description><ns2:value>7.6923075</ns2:value></ns2:annotationElement><ns2:annotationElement position="620"><ns2:displayCharacter>+</ns2:displayCharacter><ns2:description>C 8%; T 8%</ns2:description><ns2:value>7.6923075</ns2:value></ns2:annotationElement><ns2:annotationElement position="621"><ns2:displayCharacter>+</ns2:displayCharacter><ns2:description>C 8%; T 8%</ns2:description><ns2:value>7.6923075</ns2:value></ns2:annotationElement><ns2:annotationElement position="622"><ns2:displayCharacter>C</ns2:displayCharacter><ns2:description>C 15%</ns2:description><ns2:value>15.384615</ns2:value></ns2:annotationElement><ns2:annotationElement position="623"><ns2:displayCharacter>+</ns2:displayCharacter><ns2:description>A 8%; T 8%</ns2:description><ns2:value>7.6923075</ns2:value></ns2:annotationElement><ns2:annotationElement position="624"><ns2:displayCharacter>A</ns2:displayCharacter><ns2:description>A 15%</ns2:description><ns2:value>15.384615</ns2:value></ns2:annotationElement><ns2:annotationElement position="625"><ns2:displayCharacter>+</ns2:displayCharacter><ns2:description>C 8%; T 8%</ns2:description><ns2:value>7.6923075</ns2:value></ns2:annotationElement><ns2:annotationElement position="626"><ns2:displayCharacter>+</ns2:displayCharacter><ns2:description>G 8%; T 8%</ns2:description><ns2:value>7.6923075</ns2:value></ns2:annotationElement><ns2:annotationElement position="627"><ns2:displayCharacter>+</ns2:displayCharacter><ns2:description>C 8%; T 8%</ns2:description><ns2:value>7.6923075</ns2:value></ns2:annotationElement><ns2:annotationElement position="628"><ns2:displayCharacter>+</ns2:displayCharacter><ns2:description>C 8%; T 8%</ns2:description><ns2:value>7.6923075</ns2:value></ns2:annotationElement><ns2:annotationElement position="629"><ns2:displayCharacter>A</ns2:displayCharacter><ns2:description>A 15%</ns2:description><ns2:value>15.384615</ns2:value></ns2:annotationElement><ns2:annotationElement position="630"><ns2:displayCharacter>+</ns2:displayCharacter><ns2:description>A 8%; G 8%</ns2:description><ns2:value>7.6923075</ns2:value></ns2:annotationElement><ns2:annotationElement position="631"><ns2:displayCharacter>+</ns2:displayCharacter><ns2:description>A 8%; T 8%</ns2:description><ns2:value>7.6923075</ns2:value></ns2:annotationElement><ns2:annotationElement position="632"><ns2:displayCharacter>A</ns2:displayCharacter><ns2:description>A 15%</ns2:description><ns2:value>15.384615</ns2:value></ns2:annotationElement><ns2:annotationElement position="633"><ns2:displayCharacter>+</ns2:displayCharacter><ns2:description>A 8%; G 8%</ns2:description><ns2:value>7.6923075</ns2:value></ns2:annotationElement><ns2:annotationElement position="634"><ns2:displayCharacter>C</ns2:displayCharacter><ns2:description>C 15%</ns2:description><ns2:value>15.384615</ns2:value></ns2:annotationElement><ns2:annotationElement position="635"><ns2:displayCharacter>T</ns2:displayCharacter><ns2:description>T 15%</ns2:description><ns2:value>15.384615</ns2:value></ns2:annotationElement><ns2:annotationElement position="636"><ns2:displayCharacter>G</ns2:displayCharacter><ns2:description>G 15%</ns2:description><ns2:value>15.384615</ns2:value></ns2:annotationElement><ns2:annotationElement position="637"><ns2:displayCharacter>+</ns2:displayCharacter><ns2:description>C 8%; T 8%</ns2:description><ns2:value>7.6923075</ns2:value></ns2:annotationElement><ns2:annotationElement position="638"><ns2:displayCharacter>+</ns2:displayCharacter><ns2:description>G 8%; T 8%</ns2:description><ns2:value>7.6923075</ns2:value></ns2:annotationElement><ns2:annotationElement position="639"><ns2:displayCharacter>+</ns2:displayCharacter><ns2:description>A 8%; C 8%</ns2:description><ns2:value>7.6923075</ns2:value></ns2:annotationElement><ns2:annotationElement position="640"><ns2:displayCharacter>C</ns2:displayCharacter><ns2:description>C 15%</ns2:description><ns2:value>15.384615</ns2:value></ns2:annotationElement><ns2:annotationElement position="641"><ns2:displayCharacter>+</ns2:displayCharacter><ns2:description>G 8%; T 8%</ns2:description><ns2:value>7.6923075</ns2:value></ns2:annotationElement><ns2:annotationElement position="642"><ns2:displayCharacter>T</ns2:displayCharacter><ns2:description>T 15%</ns2:description><ns2:value>15.384615</ns2:value></ns2:annotationElement><ns2:annotationElement position="643"><ns2:displayCharacter>T</ns2:displayCharacter><ns2:description>T 15%</ns2:description><ns2:value>15.384615</ns2:value></ns2:annotationElement><ns2:annotationElement position="644"><ns2:displayCharacter>+</ns2:displayCharacter><ns2:description>A 8%; G 8%</ns2:description><ns2:value>7.6923075</ns2:value></ns2:annotationElement><ns2:annotationElement position="645"><ns2:displayCharacter>G</ns2:displayCharacter><ns2:description>G 15%</ns2:description><ns2:value>15.384615</ns2:value></ns2:annotationElement><ns2:annotationElement position="646"><ns2:displayCharacter>+</ns2:displayCharacter><ns2:description>A 8%; C 8%</ns2:description><ns2:value>7.6923075</ns2:value></ns2:annotationElement><ns2:annotationElement position="647"><ns2:displayCharacter>+</ns2:displayCharacter><ns2:description>A 8%; T 8%</ns2:description><ns2:value>7.6923075</ns2:value></ns2:annotationElement><ns2:annotationElement position="648"><ns2:displayCharacter>+</ns2:displayCharacter><ns2:description>A 8%; G 8%</ns2:description><ns2:value>7.6923075</ns2:value></ns2:annotationElement><ns2:annotationElement position="649"><ns2:displayCharacter>C</ns2:displayCharacter><ns2:description>C 15%</ns2:description><ns2:value>15.384615</ns2:value></ns2:annotationElement><ns2:annotationElement position="650"><ns2:displayCharacter>C</ns2:displayCharacter><ns2:description>C 15%</ns2:description><ns2:value>15.384615</ns2:value></ns2:annotationElement><ns2:annotationElement position="651"><ns2:displayCharacter>A</ns2:displayCharacter><ns2:description>A 15%</ns2:description><ns2:value>15.384615</ns2:value></ns2:annotationElement><ns2:annotationElement position="652"><ns2:displayCharacter>+</ns2:displayCharacter><ns2:description>A 8%; T 8%</ns2:description><ns2:value>7.6923075</ns2:value></ns2:annotationElement><ns2:annotationElement position="653"><ns2:displayCharacter>A</ns2:displayCharacter><ns2:description>A 15%</ns2:description><ns2:value>15.384615</ns2:value></ns2:annotationElement><ns2:annotationElement position="654"><ns2:displayCharacter>A</ns2:displayCharacter><ns2:description>A 15%</ns2:description><ns2:value>15.384615</ns2:value></ns2:annotationElement><ns2:annotationElement position="655"><ns2:displayCharacter>+</ns2:displayCharacter><ns2:description>C 8%; T 8%</ns2:description><ns2:value>7.6923075</ns2:value></ns2:annotationElement><ns2:annotationElement position="656"><ns2:displayCharacter>+</ns2:displayCharacter><ns2:description>A 8%; G 8%</ns2:description><ns2:value>7.6923075</ns2:value></ns2:annotationElement><ns2:annotationElement position="657"><ns2:displayCharacter>+</ns2:displayCharacter><ns2:description>A 8%; T 8%</ns2:description><ns2:value>7.6923075</ns2:value></ns2:annotationElement><ns2:annotationElement position="658"><ns2:displayCharacter>+</ns2:displayCharacter><ns2:description>C 8%; T 8%</ns2:description><ns2:value>7.6923075</ns2:value></ns2:annotationElement><ns2:annotationElement position="659"><ns2:displayCharacter>A</ns2:displayCharacter><ns2:description>A 15%</ns2:description><ns2:value>15.384615</ns2:value></ns2:annotationElement><ns2:annotationElement position="660"><ns2:displayCharacter>A</ns2:displayCharacter><ns2:description>A 15%</ns2:description><ns2:value>15.384615</ns2:value></ns2:annotationElement><ns2:annotationElement position="661"><ns2:displayCharacter>+</ns2:displayCharacter><ns2:description>C 8%; G 8%</ns2:description><ns2:value>7.6923075</ns2:value></ns2:annotationElement><ns2:annotationElement position="662"><ns2:displayCharacter>+</ns2:displayCharacter><ns2:description>A 8%; C 8%</ns2:description><ns2:value>7.6923075</ns2:value></ns2:annotationElement><ns2:annotationElement position="663"><ns2:displayCharacter>G</ns2:displayCharacter><ns2:description>G 15%</ns2:description><ns2:value>15.384615</ns2:value></ns2:annotationElement><ns2:annotationElement position="664"><ns2:displayCharacter>+</ns2:displayCharacter><ns2:description>C 8%; T 8%</ns2:description><ns2:value>7.6923075</ns2:value></ns2:annotationElement><ns2:annotationElement position="665"><ns2:displayCharacter>C</ns2:displayCharacter><ns2:description>C 15%</ns2:description><ns2:value>15.384615</ns2:value></ns2:annotationElement><ns2:annotationElement position="666"><ns2:displayCharacter>+</ns2:displayCharacter><ns2:description>C 8%; G 8%</ns2:description><ns2:value>7.6923075</ns2:value></ns2:annotationElement><ns2:annotationElement position="667"><ns2:displayCharacter>+</ns2:displayCharacter><ns2:description>C 8%; G 8%</ns2:description><ns2:value>7.6923075</ns2:value></ns2:annotationElement><ns2:annotationElement position="668"><ns2:displayCharacter>C</ns2:displayCharacter><ns2:description>C 15%</ns2:description><ns2:value>15.384615</ns2:value></ns2:annotationElement><ns2:annotationElement position="669"><ns2:displayCharacter>A</ns2:displayCharacter><ns2:description>A 15%</ns2:description><ns2:value>15.384615</ns2:value></ns2:annotationElement><ns2:annotationElement position="670"><ns2:displayCharacter>+</ns2:displayCharacter><ns2:description>C 8%; T 8%</ns2:description><ns2:value>7.6923075</ns2:value></ns2:annotationElement><ns2:annotationElement position="671"><ns2:displayCharacter>+</ns2:displayCharacter><ns2:description>A 8%; C 8%</ns2:description><ns2:value>7.6923075</ns2:value></ns2:annotationElement><ns2:annotationElement position="672"><ns2:displayCharacter>+</ns2:displayCharacter><ns2:description>A 8%; G 8%</ns2:description><ns2:value>7.6923075</ns2:value></ns2:annotationElement><ns2:annotationElement position="673"><ns2:displayCharacter>A</ns2:displayCharacter><ns2:description>A 8%</ns2:description><ns2:value>7.6923075</ns2:value></ns2:annotationElement><ns2:annotationElement position="674"><ns2:displayCharacter>+</ns2:displayCharacter><ns2:description>C 8%; G 8%</ns2:description><ns2:value>7.6923075</ns2:value></ns2:annotationElement><ns2:annotationElement position="675"><ns2:displayCharacter>A</ns2:displayCharacter><ns2:description>A 15%</ns2:description><ns2:value>15.384615</ns2:value></ns2:annotationElement><ns2:annotationElement position="676"><ns2:displayCharacter>A</ns2:displayCharacter><ns2:description>A 15%</ns2:description><ns2:value>15.384615</ns2:value></ns2:annotationElement><ns2:annotationElement position="677"><ns2:displayCharacter>+</ns2:displayCharacter><ns2:description>A 8%; T 8%</ns2:description><ns2:value>7.6923075</ns2:value></ns2:annotationElement><ns2:annotationElement position="678"><ns2:displayCharacter>+</ns2:displayCharacter><ns2:description>G 8%; T 8%</ns2:description><ns2:value>7.6923075</ns2:value></ns2:annotationElement><ns2:annotationElement position="679"><ns2:displayCharacter>C</ns2:displayCharacter><ns2:description>C 15%</ns2:description><ns2:value>15.384615</ns2:value></ns2:annotationElement><ns2:annotationElement position="680"><ns2:displayCharacter>C</ns2:displayCharacter><ns2:description>C 15%</ns2:description><ns2:value>15.384615</ns2:value></ns2:annotationElement><ns2:annotationElement position="681"><ns2:displayCharacter>+</ns2:displayCharacter><ns2:description>A 8%; T 8%</ns2:description><ns2:value>7.6923075</ns2:value></ns2:annotationElement><ns2:annotationElement position="682"><ns2:displayCharacter>+</ns2:displayCharacter><ns2:description>A 8%; G 8%</ns2:description><ns2:value>7.6923075</ns2:value></ns2:annotationElement><ns2:annotationElement position="683"><ns2:displayCharacter>+</ns2:displayCharacter><ns2:description>A 8%; C 8%</ns2:description><ns2:value>7.6923075</ns2:value></ns2:annotationElement><ns2:annotationElement position="684"><ns2:displayCharacter>+</ns2:displayCharacter><ns2:description>G 8%; T 8%</ns2:description><ns2:value>7.6923075</ns2:value></ns2:annotationElement><ns2:annotationElement position="685"><ns2:displayCharacter>C</ns2:displayCharacter><ns2:description>C 15%</ns2:description><ns2:value>15.384615</ns2:value></ns2:annotationElement><ns2:annotationElement position="686"><ns2:displayCharacter>A</ns2:displayCharacter><ns2:description>A 15%</ns2:description><ns2:value>15.384615</ns2:value></ns2:annotationElement><ns2:annotationElement position="687"><ns2:displayCharacter>C</ns2:displayCharacter><ns2:description>C 15%</ns2:description><ns2:value>15.384615</ns2:value></ns2:annotationElement><ns2:annotationElement position="688"><ns2:displayCharacter>A</ns2:displayCharacter><ns2:description>A 8%</ns2:description><ns2:value>7.6923075</ns2:value></ns2:annotationElement><ns2:annotationElement position="689"><ns2:displayCharacter>A</ns2:displayCharacter><ns2:description>A 8%</ns2:description><ns2:value>7.6923075</ns2:value></ns2:annotationElement><ns2:annotationElement position="690"><ns2:displayCharacter>T</ns2:displayCharacter><ns2:description>T 8%</ns2:description><ns2:value>7.6923075</ns2:value></ns2:annotationElement><ns2:annotationElement position="691"><ns2:displayCharacter>C</ns2:displayCharacter><ns2:description>C 8%</ns2:description><ns2:value>7.6923075</ns2:value></ns2:annotationElement><ns2:annotationElement position="692"><ns2:displayCharacter>C</ns2:displayCharacter><ns2:description>C 8%</ns2:description><ns2:value>7.6923075</ns2:value></ns2:annotationElement><ns2:annotationElement position="693"><ns2:displayCharacter>T</ns2:displayCharacter><ns2:description>T 8%</ns2:description><ns2:value>7.6923075</ns2:value></ns2:annotationElement><ns2:annotationElement position="694"><ns2:displayCharacter>T</ns2:displayCharacter><ns2:description>T 8%</ns2:description><ns2:value>7.6923075</ns2:value></ns2:annotationElement><ns2:annotationElement position="695"><ns2:displayCharacter>T</ns2:displayCharacter><ns2:description>T 8%</ns2:description><ns2:value>7.6923075</ns2:value></ns2:annotationElement><ns2:annotationElement position="696"><ns2:displayCharacter>A</ns2:displayCharacter><ns2:description>A 8%</ns2:description><ns2:value>7.6923075</ns2:value></ns2:annotationElement><ns2:annotationElement position="697"><ns2:displayCharacter>A</ns2:displayCharacter><ns2:description>A 8%</ns2:description><ns2:value>7.6923075</ns2:value></ns2:annotationElement><ns2:annotationElement position="698"><ns2:displayCharacter>+</ns2:displayCharacter><ns2:description>A 8%; C 8%</ns2:description><ns2:value>7.6923075</ns2:value></ns2:annotationElement><ns2:annotationElement position="699"><ns2:displayCharacter>+</ns2:displayCharacter><ns2:description>A 8%; G 8%</ns2:description><ns2:value>7.6923075</ns2:value></ns2:annotationElement><ns2:annotationElement position="700"><ns2:displayCharacter>C</ns2:displayCharacter><ns2:description>C 15%</ns2:description><ns2:value>15.384615</ns2:value></ns2:annotationElement><ns2:annotationElement position="701"><ns2:displayCharacter>G</ns2:displayCharacter><ns2:description>G 15%</ns2:description><ns2:value>15.384615</ns2:value></ns2:annotationElement><ns2:annotationElement position="702"><ns2:displayCharacter>+</ns2:displayCharacter><ns2:description>A 8%; C 8%</ns2:description><ns2:value>7.6923075</ns2:value></ns2:annotationElement><ns2:annotationElement position="703"><ns2:displayCharacter>+</ns2:displayCharacter><ns2:description>G 8%; T 8%</ns2:description><ns2:value>7.6923075</ns2:value></ns2:annotationElement><ns2:annotationElement position="704"><ns2:displayCharacter>+</ns2:displayCharacter><ns2:description>A 8%; G 8%</ns2:description><ns2:value>7.6923075</ns2:value></ns2:annotationElement><ns2:annotationElement position="705"><ns2:displayCharacter>+</ns2:displayCharacter><ns2:description>A 8%; T 8%</ns2:description><ns2:value>7.6923075</ns2:value></ns2:annotationElement><ns2:annotationElement position="706"><ns2:displayCharacter>T</ns2:displayCharacter><ns2:description>T 15%</ns2:description><ns2:value>15.384615</ns2:value></ns2:annotationElement><ns2:annotationElement position="707"><ns2:displayCharacter>T</ns2:displayCharacter><ns2:description>T 15%</ns2:description><ns2:value>15.384615</ns2:value></ns2:annotationElement><ns2:annotationElement position="708"><ns2:displayCharacter>C</ns2:displayCharacter><ns2:description>C 15%</ns2:description><ns2:value>15.384615</ns2:value></ns2:annotationElement><ns2:annotationElement position="709"><ns2:displayCharacter>A</ns2:displayCharacter><ns2:description>A 15%</ns2:description><ns2:value>15.384615</ns2:value></ns2:annotationElement><ns2:annotationElement position="710"><ns2:displayCharacter>+</ns2:displayCharacter><ns2:description>G 8%; T 8%</ns2:description><ns2:value>7.6923075</ns2:value></ns2:annotationElement><ns2:annotationElement position="711"><ns2:displayCharacter>+</ns2:displayCharacter><ns2:description>A 8%; C 8%</ns2:description><ns2:value>7.6923075</ns2:value></ns2:annotationElement><ns2:annotationElement position="712"><ns2:displayCharacter>+</ns2:displayCharacter><ns2:description>C 8%; G 8%</ns2:description><ns2:value>7.6923075</ns2:value></ns2:annotationElement><ns2:annotationElement position="713"><ns2:displayCharacter>T</ns2:displayCharacter><ns2:description>T 15%</ns2:description><ns2:value>15.384615</ns2:value></ns2:annotationElement><ns2:annotationElement position="714"><ns2:displayCharacter>+</ns2:displayCharacter><ns2:description>A 8%; T 8%</ns2:description><ns2:value>7.6923075</ns2:value></ns2:annotationElement><ns2:annotationElement position="715"><ns2:displayCharacter>T</ns2:displayCharacter><ns2:description>T 15%</ns2:description><ns2:value>15.384615</ns2:value></ns2:annotationElement><ns2:annotationElement position="716"><ns2:displayCharacter>+</ns2:displayCharacter><ns2:description>G 8%; T 8%</ns2:description><ns2:value>7.6923075</ns2:value></ns2:annotationElement><ns2:annotationElement position="717"><ns2:displayCharacter>A</ns2:displayCharacter><ns2:description>A 15%</ns2:description><ns2:value>15.384615</ns2:value></ns2:annotationElement><ns2:annotationElement position="718"><ns2:displayCharacter>+</ns2:displayCharacter><ns2:description>A 8%; T 8%</ns2:description><ns2:value>7.6923075</ns2:value></ns2:annotationElement><ns2:annotationElement position="719"><ns2:displayCharacter>G</ns2:displayCharacter><ns2:description>G 15%</ns2:description><ns2:value>15.384615</ns2:value></ns2:annotationElement><ns2:annotationElement position="720"><ns2:displayCharacter>+</ns2:displayCharacter><ns2:description>A 8%; T 8%</ns2:description><ns2:value>7.6923075</ns2:value></ns2:annotationElement><ns2:annotationElement position="721"><ns2:displayCharacter>A</ns2:displayCharacter><ns2:description>A 15%</ns2:description><ns2:value>15.384615</ns2:value></ns2:annotationElement><ns2:annotationElement position="722"><ns2:displayCharacter>+</ns2:displayCharacter><ns2:description>A 8%; C 8%</ns2:description><ns2:value>7.6923075</ns2:value></ns2:annotationElement><ns2:annotationElement position="723"><ns2:displayCharacter>G</ns2:displayCharacter><ns2:description>G 8%</ns2:description><ns2:value>7.6923075</ns2:value></ns2:annotationElement><ns2:annotationElement position="724"><ns2:displayCharacter>+</ns2:displayCharacter><ns2:description>C 8%; T 8%</ns2:description><ns2:value>7.6923075</ns2:value></ns2:annotationElement><ns2:annotationElement position="725"><ns2:displayCharacter>C</ns2:displayCharacter><ns2:description>C 15%</ns2:description><ns2:value>15.384615</ns2:value></ns2:annotationElement><ns2:annotationElement position="726"><ns2:displayCharacter>A</ns2:displayCharacter><ns2:description>A 15%</ns2:description><ns2:value>15.384615</ns2:value></ns2:annotationElement><ns2:annotationElement position="727"><ns2:displayCharacter>A</ns2:displayCharacter><ns2:description>A 15%</ns2:description><ns2:value>15.384615</ns2:value></ns2:annotationElement><ns2:annotationElement position="728"><ns2:displayCharacter>+</ns2:displayCharacter><ns2:description>A 8%; G 8%</ns2:description><ns2:value>7.6923075</ns2:value></ns2:annotationElement><ns2:annotationElement position="729"><ns2:displayCharacter>+</ns2:displayCharacter><ns2:description>A 8%; C 8%</ns2:description><ns2:value>7.6923075</ns2:value></ns2:annotationElement><ns2:annotationElement position="730"><ns2:displayCharacter>T</ns2:displayCharacter><ns2:description>T 15%</ns2:description><ns2:value>15.384615</ns2:value></ns2:annotationElement><ns2:annotationElement position="731"><ns2:displayCharacter>+</ns2:displayCharacter><ns2:description>C 8%; G 8%</ns2:description><ns2:value>7.6923075</ns2:value></ns2:annotationElement><ns2:annotationElement position="732"><ns2:displayCharacter>+</ns2:displayCharacter><ns2:description>A 8%; T 8%</ns2:description><ns2:value>7.6923075</ns2:value></ns2:annotationElement><ns2:annotationElement position="733"><ns2:displayCharacter>T</ns2:displayCharacter><ns2:description>T 15%</ns2:description><ns2:value>15.384615</ns2:value></ns2:annotationElement><ns2:annotationElement position="734"><ns2:displayCharacter>+</ns2:displayCharacter><ns2:description>C 8%; G 8%</ns2:description><ns2:value>7.6923075</ns2:value></ns2:annotationElement><ns2:annotationElement position="735"><ns2:displayCharacter>A</ns2:displayCharacter><ns2:description>A 15%</ns2:description><ns2:value>15.384615</ns2:value></ns2:annotationElement><ns2:annotationElement position="736"><ns2:displayCharacter>+</ns2:displayCharacter><ns2:description>A 8%; G 8%</ns2:description><ns2:value>7.6923075</ns2:value></ns2:annotationElement><ns2:annotationElement position="737"><ns2:displayCharacter>+</ns2:displayCharacter><ns2:description>A 8%; T 8%</ns2:description><ns2:value>7.6923075</ns2:value></ns2:annotationElement><ns2:annotationElement position="738"><ns2:displayCharacter>T</ns2:displayCharacter><ns2:description>T 15%</ns2:description><ns2:value>15.384615</ns2:value></ns2:annotationElement><ns2:annotationElement position="739"><ns2:displayCharacter>+</ns2:displayCharacter><ns2:description>C 8%; T 8%</ns2:description><ns2:value>7.6923075</ns2:value></ns2:annotationElement><ns2:annotationElement position="740"><ns2:displayCharacter>G</ns2:displayCharacter><ns2:description>G 15%</ns2:description><ns2:value>15.384615</ns2:value></ns2:annotationElement><ns2:annotationElement position="741"><ns2:displayCharacter>+</ns2:displayCharacter><ns2:description>A 8%; G 8%</ns2:description><ns2:value>7.6923075</ns2:value></ns2:annotationElement><ns2:annotationElement position="742"><ns2:displayCharacter>A</ns2:displayCharacter><ns2:description>A 15%</ns2:description><ns2:value>15.384615</ns2:value></ns2:annotationElement><ns2:annotationElement position="743"><ns2:displayCharacter>+</ns2:displayCharacter><ns2:description>C 8%; T 8%</ns2:description><ns2:value>7.6923075</ns2:value></ns2:annotationElement><ns2:annotationElement position="744"><ns2:displayCharacter>G</ns2:displayCharacter><ns2:description>G 15%</ns2:description><ns2:value>15.384615</ns2:value></ns2:annotationElement><ns2:annotationElement position="745"><ns2:displayCharacter>T</ns2:displayCharacter><ns2:description>T 15%</ns2:description><ns2:value>15.384615</ns2:value></ns2:annotationElement><ns2:annotationElement position="746"><ns2:displayCharacter>+</ns2:displayCharacter><ns2:description>A 8%; C 8%</ns2:description><ns2:value>7.6923075</ns2:value></ns2:annotationElement><ns2:annotationElement position="747"><ns2:displayCharacter>C</ns2:displayCharacter><ns2:description>C 15%</ns2:description><ns2:value>15.384615</ns2:value></ns2:annotationElement><ns2:annotationElement position="748"><ns2:displayCharacter>+</ns2:displayCharacter><ns2:description>G 8%; T 8%</ns2:description><ns2:value>7.6923075</ns2:value></ns2:annotationElement><ns2:annotationElement position="749"><ns2:displayCharacter>+</ns2:displayCharacter><ns2:description>A 8%; T 8%</ns2:description><ns2:value>7.6923075</ns2:value></ns2:annotationElement><ns2:annotationElement position="750"><ns2:displayCharacter>+</ns2:displayCharacter><ns2:description>C 8%; T 8%</ns2:description><ns2:value>7.6923075</ns2:value></ns2:annotationElement><ns2:annotationElement position="751"><ns2:displayCharacter>A</ns2:displayCharacter><ns2:description>A 15%</ns2:description><ns2:value>15.384615</ns2:value></ns2:annotationElement><ns2:annotationElement position="752"><ns2:displayCharacter>A</ns2:displayCharacter><ns2:description>A 15%</ns2:description><ns2:value>15.384615</ns2:value></ns2:annotationElement><ns2:annotationElement position="753"><ns2:displayCharacter>C</ns2:displayCharacter><ns2:description>C 8%</ns2:description><ns2:value>7.6923075</ns2:value></ns2:annotationElement><ns2:annotationElement position="754"><ns2:displayCharacter>A</ns2:displayCharacter><ns2:description>A 8%</ns2:description><ns2:value>7.6923075</ns2:value></ns2:annotationElement><ns2:annotationElement position="755"><ns2:displayCharacter>A</ns2:displayCharacter><ns2:description>A 8%</ns2:description><ns2:value>7.6923075</ns2:value></ns2:annotationElement><ns2:annotationElement position="756"><ns2:displayCharacter>A</ns2:displayCharacter><ns2:description>A 8%</ns2:description><ns2:value>7.6923075</ns2:value></ns2:annotationElement><ns2:annotationElement position="757"><ns2:displayCharacter>A</ns2:displayCharacter><ns2:description>A 8%</ns2:description><ns2:value>7.6923075</ns2:value></ns2:annotationElement><ns2:annotationElement position="758"><ns2:displayCharacter>T</ns2:displayCharacter><ns2:description>T 8%</ns2:description><ns2:value>7.6923075</ns2:value></ns2:annotationElement><ns2:annotationElement position="759"><ns2:displayCharacter>+</ns2:displayCharacter><ns2:description>A 8%; C 8%</ns2:description><ns2:value>7.6923075</ns2:value></ns2:annotationElement><ns2:annotationElement position="760"><ns2:displayCharacter>A</ns2:displayCharacter><ns2:description>A 15%</ns2:description><ns2:value>15.384615</ns2:value></ns2:annotationElement><ns2:annotationElement position="761"><ns2:displayCharacter>+</ns2:displayCharacter><ns2:description>A 8%; T 8%</ns2:description><ns2:value>7.6923075</ns2:value></ns2:annotationElement><ns2:annotationElement position="762"><ns2:displayCharacter>T</ns2:displayCharacter><ns2:description>T 15%</ns2:description><ns2:value>15.384615</ns2:value></ns2:annotationElement><ns2:annotationElement position="763"><ns2:displayCharacter>G</ns2:displayCharacter><ns2:description>G 15%</ns2:description><ns2:value>15.384615</ns2:value></ns2:annotationElement><ns2:annotationElement position="764"><ns2:displayCharacter>A</ns2:displayCharacter><ns2:description>A 15%</ns2:description><ns2:value>15.384615</ns2:value></ns2:annotationElement><ns2:annotationElement position="765"><ns2:displayCharacter>A</ns2:displayCharacter><ns2:description>A 15%</ns2:description><ns2:value>15.384615</ns2:value></ns2:annotationElement><ns2:annotationElement position="766"><ns2:displayCharacter>+</ns2:displayCharacter><ns2:description>A 8%; G 8%</ns2:description><ns2:value>7.6923075</ns2:value></ns2:annotationElement><ns2:annotationElement position="767"><ns2:displayCharacter>+</ns2:displayCharacter><ns2:description>A 8%; C 8%</ns2:description><ns2:value>7.6923075</ns2:value></ns2:annotationElement><ns2:annotationElement position="768"><ns2:displayCharacter>A</ns2:displayCharacter><ns2:description>A 15%</ns2:description><ns2:value>15.384615</ns2:value></ns2:annotationElement><ns2:annotationElement position="769"><ns2:displayCharacter>T</ns2:displayCharacter><ns2:description>T 15%</ns2:description><ns2:value>15.384615</ns2:value></ns2:annotationElement><ns2:annotationElement position="770"><ns2:displayCharacter>+</ns2:displayCharacter><ns2:description>A 8%; C 8%</ns2:description><ns2:value>7.6923075</ns2:value></ns2:annotationElement><ns2:annotationElement position="771"><ns2:displayCharacter>+</ns2:displayCharacter><ns2:description>A 8%; C 8%</ns2:description><ns2:value>7.6923075</ns2:value></ns2:annotationElement><ns2:annotationElement position="772"><ns2:displayCharacter>+</ns2:displayCharacter><ns2:description>A 8%; G 8%</ns2:description><ns2:value>7.6923075</ns2:value></ns2:annotationElement><ns2:annotationElement position="773"><ns2:displayCharacter>+</ns2:displayCharacter><ns2:description>A 8%; C 8%</ns2:description><ns2:value>7.6923075</ns2:value></ns2:annotationElement><ns2:annotationElement position="774"><ns2:displayCharacter>G</ns2:displayCharacter><ns2:description>G 15%</ns2:description><ns2:value>15.384615</ns2:value></ns2:annotationElement><ns2:annotationElement position="775"><ns2:displayCharacter>+</ns2:displayCharacter><ns2:description>A 8%; C 8%</ns2:description><ns2:value>7.6923075</ns2:value></ns2:annotationElement><ns2:annotationElement position="776"><ns2:displayCharacter>+</ns2:displayCharacter><ns2:description>G 8%; T 8%</ns2:description><ns2:value>7.6923075</ns2:value></ns2:annotationElement><ns2:annotationElement position="777"><ns2:displayCharacter>+</ns2:displayCharacter><ns2:description>G 8%; T 8%</ns2:description><ns2:value>7.6923075</ns2:value></ns2:annotationElement><ns2:annotationElement position="778"><ns2:displayCharacter>A</ns2:displayCharacter><ns2:description>A 15%</ns2:description><ns2:value>15.384615</ns2:value></ns2:annotationElement><ns2:annotationElement position="779"><ns2:displayCharacter>T</ns2:displayCharacter><ns2:description>T 15%</ns2:description><ns2:value>15.384615</ns2:value></ns2:annotationElement><ns2:annotationElement position="780"><ns2:displayCharacter>+</ns2:displayCharacter><ns2:description>A 8%; T 8%</ns2:description><ns2:value>7.6923075</ns2:value></ns2:annotationElement><ns2:annotationElement position="781"><ns2:displayCharacter>G</ns2:displayCharacter><ns2:description>G 15%</ns2:description><ns2:value>15.384615</ns2:value></ns2:annotationElement><ns2:annotationElement position="782"><ns2:displayCharacter>G</ns2:displayCharacter><ns2:description>G 15%</ns2:description><ns2:value>15.384615</ns2:value></ns2:annotationElement><ns2:annotationElement position="783"><ns2:displayCharacter>T</ns2:displayCharacter><ns2:description>T 15%</ns2:description><ns2:value>15.384615</ns2:value></ns2:annotationElement><ns2:annotationElement position="784"><ns2:displayCharacter>+</ns2:displayCharacter><ns2:description>A 8%; T 8%</ns2:description><ns2:value>7.6923075</ns2:value></ns2:annotationElement><ns2:annotationElement position="785"><ns2:displayCharacter>+</ns2:displayCharacter><ns2:description>A 8%; T 8%</ns2:description><ns2:value>7.6923075</ns2:value></ns2:annotationElement><ns2:annotationElement position="786"><ns2:displayCharacter>T</ns2:displayCharacter><ns2:description>T 15%</ns2:description><ns2:value>15.384615</ns2:value></ns2:annotationElement><ns2:annotationElement position="787"><ns2:displayCharacter>+</ns2:displayCharacter><ns2:description>A 8%; C 8%</ns2:description><ns2:value>7.6923075</ns2:value></ns2:annotationElement><ns2:annotationElement position="788"><ns2:displayCharacter>C</ns2:displayCharacter><ns2:description>C 15%</ns2:description><ns2:value>15.384615</ns2:value></ns2:annotationElement><ns2:annotationElement position="789"><ns2:displayCharacter>+</ns2:displayCharacter><ns2:description>G 8%; T 8%</ns2:description><ns2:value>7.6923075</ns2:value></ns2:annotationElement><ns2:annotationElement position="790"><ns2:displayCharacter>+</ns2:displayCharacter><ns2:description>A 8%; C 8%</ns2:description><ns2:value>7.6923075</ns2:value></ns2:annotationElement><ns2:annotationElement position="791"><ns2:displayCharacter>C</ns2:displayCharacter><ns2:description>C 8%</ns2:description><ns2:value>7.6923075</ns2:value></ns2:annotationElement><ns2:annotationElement position="792"><ns2:displayCharacter>+</ns2:displayCharacter><ns2:description>C 8%; G 8%</ns2:description><ns2:value>7.6923075</ns2:value></ns2:annotationElement><ns2:annotationElement position="793"><ns2:displayCharacter>A</ns2:displayCharacter><ns2:description>A 15%</ns2:description><ns2:value>15.384615</ns2:value></ns2:annotationElement><ns2:annotationElement position="794"><ns2:displayCharacter>+</ns2:displayCharacter><ns2:description>A 8%; T 8%</ns2:description><ns2:value>7.6923075</ns2:value></ns2:annotationElement><ns2:annotationElement position="795"><ns2:displayCharacter>+</ns2:displayCharacter><ns2:description>A 8%; T 8%</ns2:description><ns2:value>7.6923075</ns2:value></ns2:annotationElement><ns2:annotationElement position="796"><ns2:displayCharacter>+</ns2:displayCharacter><ns2:description>G 8%; T 8%</ns2:description><ns2:value>7.6923075</ns2:value></ns2:annotationElement><ns2:annotationElement position="797"><ns2:displayCharacter>T</ns2:displayCharacter><ns2:description>T 15%</ns2:description><ns2:value>15.384615</ns2:value></ns2:annotationElement><ns2:annotationElement position="798"><ns2:displayCharacter>+</ns2:displayCharacter><ns2:description>C 8%; G 8%</ns2:description><ns2:value>7.6923075</ns2:value></ns2:annotationElement><ns2:annotationElement position="799"><ns2:displayCharacter>A</ns2:displayCharacter><ns2:description>A 15%</ns2:description><ns2:value>15.384615</ns2:value></ns2:annotationElement><ns2:annotationElement position="800"><ns2:displayCharacter>+</ns2:displayCharacter><ns2:description>A 8%; G 8%</ns2:description><ns2:value>7.6923075</ns2:value></ns2:annotationElement><ns2:annotationElement position="801"><ns2:displayCharacter>A</ns2:displayCharacter><ns2:description>A 15%</ns2:description><ns2:value>15.384615</ns2:value></ns2:annotationElement><ns2:annotationElement position="802"><ns2:displayCharacter>C</ns2:displayCharacter><ns2:description>C 15%</ns2:description><ns2:value>15.384615</ns2:value></ns2:annotationElement><ns2:annotationElement position="803"><ns2:displayCharacter>+</ns2:displayCharacter><ns2:description>A 8%; C 8%</ns2:description><ns2:value>7.6923075</ns2:value></ns2:annotationElement><ns2:annotationElement position="804"><ns2:displayCharacter>G</ns2:displayCharacter><ns2:description>G 15%</ns2:description><ns2:value>15.384615</ns2:value></ns2:annotationElement><ns2:annotationElement position="805"><ns2:displayCharacter>+</ns2:displayCharacter><ns2:description>C 8%; T 8%</ns2:description><ns2:value>7.6923075</ns2:value></ns2:annotationElement><ns2:annotationElement position="806"><ns2:displayCharacter>+</ns2:displayCharacter><ns2:description>A 8%; T 8%</ns2:description><ns2:value>7.6923075</ns2:value></ns2:annotationElement><ns2:annotationElement position="807"><ns2:displayCharacter>+</ns2:displayCharacter><ns2:description>C 8%; G 8%</ns2:description><ns2:value>7.6923075</ns2:value></ns2:annotationElement><ns2:annotationElement position="808"><ns2:displayCharacter>A</ns2:displayCharacter><ns2:description>A 15%</ns2:description><ns2:value>15.384615</ns2:value></ns2:annotationElement><ns2:annotationElement position="809"><ns2:displayCharacter>A</ns2:displayCharacter><ns2:description>A 15%</ns2:description><ns2:value>15.384615</ns2:value></ns2:annotationElement><ns2:annotationElement position="810"><ns2:displayCharacter>+</ns2:displayCharacter><ns2:description>C 8%; T 8%</ns2:description><ns2:value>7.6923075</ns2:value></ns2:annotationElement><ns2:annotationElement position="811"><ns2:displayCharacter>+</ns2:displayCharacter><ns2:description>A 8%; T 8%</ns2:description><ns2:value>7.6923075</ns2:value></ns2:annotationElement><ns2:annotationElement position="812"><ns2:displayCharacter>T</ns2:displayCharacter><ns2:description>T 15%</ns2:description><ns2:value>15.384615</ns2:value></ns2:annotationElement><ns2:annotationElement position="813"><ns2:displayCharacter>T</ns2:displayCharacter><ns2:description>T 15%</ns2:description><ns2:value>15.384615</ns2:value></ns2:annotationElement><ns2:annotationElement position="814"><ns2:displayCharacter>+</ns2:displayCharacter><ns2:description>C 8%; G 8%</ns2:description><ns2:value>7.6923075</ns2:value></ns2:annotationElement><ns2:annotationElement position="815"><ns2:displayCharacter>A</ns2:displayCharacter><ns2:description>A 15%</ns2:description><ns2:value>15.384615</ns2:value></ns2:annotationElement><ns2:annotationElement position="816"><ns2:displayCharacter>A</ns2:displayCharacter><ns2:description>A 15%</ns2:description><ns2:value>15.384615</ns2:value></ns2:annotationElement><ns2:annotationElement position="817"><ns2:displayCharacter>+</ns2:displayCharacter><ns2:description>A 8%; C 8%</ns2:description><ns2:value>7.6923075</ns2:value></ns2:annotationElement><ns2:annotationElement position="818"><ns2:displayCharacter>+</ns2:displayCharacter><ns2:description>G 8%; T 8%</ns2:description><ns2:value>7.6923075</ns2:value></ns2:annotationElement><ns2:annotationElement position="819"><ns2:displayCharacter>C</ns2:displayCharacter><ns2:description>C 15%</ns2:description><ns2:value>15.384615</ns2:value></ns2:annotationElement><ns2:annotationElement position="820"><ns2:displayCharacter>+</ns2:displayCharacter><ns2:description>A 8%; T 8%</ns2:description><ns2:value>7.6923075</ns2:value></ns2:annotationElement><ns2:annotationElement position="821"><ns2:displayCharacter>T</ns2:displayCharacter><ns2:description>T 8%</ns2:description><ns2:value>7.6923075</ns2:value></ns2:annotationElement><ns2:annotationElement position="822"><ns2:displayCharacter>T</ns2:displayCharacter><ns2:description>T 8%</ns2:description><ns2:value>7.6923075</ns2:value></ns2:annotationElement><ns2:annotationElement position="823"><ns2:displayCharacter>C</ns2:displayCharacter><ns2:description>C 8%</ns2:description><ns2:value>7.6923075</ns2:value></ns2:annotationElement><ns2:annotationElement position="824"><ns2:displayCharacter>+</ns2:displayCharacter><ns2:description>C 8%; T 8%</ns2:description><ns2:value>7.6923075</ns2:value></ns2:annotationElement><ns2:annotationElement position="825"><ns2:displayCharacter>A</ns2:displayCharacter><ns2:description>A 15%</ns2:description><ns2:value>15.384615</ns2:value></ns2:annotationElement><ns2:annotationElement position="826"><ns2:displayCharacter>C</ns2:displayCharacter><ns2:description>C 15%</ns2:description><ns2:value>15.384615</ns2:value></ns2:annotationElement><ns2:annotationElement position="827"><ns2:displayCharacter>A</ns2:displayCharacter><ns2:description>A 15%</ns2:description><ns2:value>15.384615</ns2:value></ns2:annotationElement><ns2:annotationElement position="828"><ns2:displayCharacter>A</ns2:displayCharacter><ns2:description>A 15%</ns2:description><ns2:value>15.384615</ns2:value></ns2:annotationElement><ns2:annotationElement position="829"><ns2:displayCharacter>A</ns2:displayCharacter><ns2:description>A 15%</ns2:description><ns2:value>15.384615</ns2:value></ns2:annotationElement><ns2:annotationElement position="830"><ns2:displayCharacter>A</ns2:displayCharacter><ns2:description>A 15%</ns2:description><ns2:value>15.384615</ns2:value></ns2:annotationElement><ns2:annotationElement position="831"><ns2:displayCharacter>+</ns2:displayCharacter><ns2:description>G 8%; T 8%</ns2:description><ns2:value>7.6923075</ns2:value></ns2:annotationElement><ns2:annotationElement position="832"><ns2:displayCharacter>+</ns2:displayCharacter><ns2:description>A 8%; C 8%</ns2:description><ns2:value>7.6923075</ns2:value></ns2:annotationElement><ns2:annotationElement position="833"><ns2:displayCharacter>+</ns2:displayCharacter><ns2:description>A 8%; C 8%</ns2:description><ns2:value>7.6923075</ns2:value></ns2:annotationElement><ns2:annotationElement position="834"><ns2:displayCharacter>A</ns2:displayCharacter><ns2:description>A 15%</ns2:description><ns2:value>15.384615</ns2:value></ns2:annotationElement><ns2:annotationElement position="835"><ns2:displayCharacter>C</ns2:displayCharacter><ns2:description>C 15%</ns2:description><ns2:value>15.384615</ns2:value></ns2:annotationElement><ns2:annotationElement position="836"><ns2:displayCharacter>A</ns2:displayCharacter><ns2:description>A 15%</ns2:description><ns2:value>15.384615</ns2:value></ns2:annotationElement><ns2:annotationElement position="837"><ns2:displayCharacter>T</ns2:displayCharacter><ns2:description>T 15%</ns2:description><ns2:value>15.384615</ns2:value></ns2:annotationElement><ns2:annotationElement position="838"><ns2:displayCharacter>+</ns2:displayCharacter><ns2:description>A 8%; C 8%</ns2:description><ns2:value>7.6923075</ns2:value></ns2:annotationElement><ns2:annotationElement position="839"><ns2:displayCharacter>+</ns2:displayCharacter><ns2:description>A 8%; G 8%</ns2:description><ns2:value>7.6923075</ns2:value></ns2:annotationElement><ns2:annotationElement position="840"><ns2:displayCharacter>+</ns2:displayCharacter><ns2:description>C 8%; G 8%</ns2:description><ns2:value>7.6923075</ns2:value></ns2:annotationElement><ns2:annotationElement position="841"><ns2:displayCharacter>+</ns2:displayCharacter><ns2:description>G 8%; T 8%</ns2:description><ns2:value>7.6923075</ns2:value></ns2:annotationElement><ns2:annotationElement position="842"><ns2:displayCharacter>+</ns2:displayCharacter><ns2:description>A 8%; T 8%</ns2:description><ns2:value>7.6923075</ns2:value></ns2:annotationElement><ns2:annotationElement position="843"><ns2:displayCharacter>A</ns2:displayCharacter><ns2:description>A 15%</ns2:description><ns2:value>15.384615</ns2:value></ns2:annotationElement><ns2:annotationElement position="844"><ns2:displayCharacter>A</ns2:displayCharacter><ns2:description>A 15%</ns2:description><ns2:value>15.384615</ns2:value></ns2:annotationElement><ns2:annotationElement position="845"><ns2:displayCharacter>A</ns2:displayCharacter><ns2:description>A 15%</ns2:description><ns2:value>15.384615</ns2:value></ns2:annotationElement><ns2:annotationElement position="846"><ns2:displayCharacter>+</ns2:displayCharacter><ns2:description>A 8%; C 8%</ns2:description><ns2:value>7.6923075</ns2:value></ns2:annotationElement><ns2:annotationElement position="847"><ns2:displayCharacter>C</ns2:displayCharacter><ns2:description>C 8%</ns2:description><ns2:value>7.6923075</ns2:value></ns2:annotationElement><ns2:annotationElement position="848"><ns2:displayCharacter>G</ns2:displayCharacter><ns2:description>G 8%</ns2:description><ns2:value>7.6923075</ns2:value></ns2:annotationElement><ns2:annotationElement position="849"><ns2:displayCharacter>+</ns2:displayCharacter><ns2:description>C 8%; T 8%</ns2:description><ns2:value>7.6923075</ns2:value></ns2:annotationElement><ns2:annotationElement position="850"><ns2:displayCharacter>+</ns2:displayCharacter><ns2:description>C 8%; T 8%</ns2:description><ns2:value>7.6923075</ns2:value></ns2:annotationElement><ns2:annotationElement position="851"><ns2:displayCharacter>C</ns2:displayCharacter><ns2:description>C 15%</ns2:description><ns2:value>15.384615</ns2:value></ns2:annotationElement><ns2:annotationElement position="852"><ns2:displayCharacter>+</ns2:displayCharacter><ns2:description>A 8%; T 8%</ns2:description><ns2:value>7.6923075</ns2:value></ns2:annotationElement><ns2:annotationElement position="853"><ns2:displayCharacter>+</ns2:displayCharacter><ns2:description>A 8%; T 8%</ns2:description><ns2:value>7.6923075</ns2:value></ns2:annotationElement><ns2:annotationElement position="854"><ns2:displayCharacter>+</ns2:displayCharacter><ns2:description>A 8%; C 8%</ns2:description><ns2:value>7.6923075</ns2:value></ns2:annotationElement><ns2:annotationElement position="855"><ns2:displayCharacter>A</ns2:displayCharacter><ns2:description>A 15%</ns2:description><ns2:value>15.384615</ns2:value></ns2:annotationElement><ns2:annotationElement position="856"><ns2:displayCharacter>G</ns2:displayCharacter><ns2:description>G 15%</ns2:description><ns2:value>15.384615</ns2:value></ns2:annotationElement><ns2:annotationElement position="857"><ns2:displayCharacter>+</ns2:displayCharacter><ns2:description>C 8%; G 8%</ns2:description><ns2:value>7.6923075</ns2:value></ns2:annotationElement><ns2:annotationElement position="858"><ns2:displayCharacter>+</ns2:displayCharacter><ns2:description>C 8%; T 8%</ns2:description><ns2:value>7.6923075</ns2:value></ns2:annotationElement><ns2:annotationElement position="859"><ns2:displayCharacter>+</ns2:displayCharacter><ns2:description>A 8%; C 8%</ns2:description><ns2:value>7.6923075</ns2:value></ns2:annotationElement><ns2:annotationElement position="860"><ns2:displayCharacter>A</ns2:displayCharacter><ns2:description>A 15%</ns2:description><ns2:value>15.384615</ns2:value></ns2:annotationElement><ns2:annotationElement position="861"><ns2:displayCharacter>A</ns2:displayCharacter><ns2:description>A 15%</ns2:description><ns2:value>15.384615</ns2:value></ns2:annotationElement><ns2:annotationElement position="862"><ns2:displayCharacter>+</ns2:displayCharacter><ns2:description>A 8%; T 8%</ns2:description><ns2:value>7.6923075</ns2:value></ns2:annotationElement><ns2:annotationElement position="863"><ns2:displayCharacter>T</ns2:displayCharacter><ns2:description>T 15%</ns2:description><ns2:value>15.384615</ns2:value></ns2:annotationElement><ns2:annotationElement position="864"><ns2:displayCharacter>G</ns2:displayCharacter><ns2:description>G 15%</ns2:description><ns2:value>15.384615</ns2:value></ns2:annotationElement><ns2:annotationElement position="865"><ns2:displayCharacter>+</ns2:displayCharacter><ns2:description>C 8%; T 8%</ns2:description><ns2:value>7.6923075</ns2:value></ns2:annotationElement><ns2:annotationElement position="866"><ns2:displayCharacter>+</ns2:displayCharacter><ns2:description>C 8%; G 8%</ns2:description><ns2:value>7.6923075</ns2:value></ns2:annotationElement><ns2:annotationElement position="867"><ns2:displayCharacter>+</ns2:displayCharacter><ns2:description>A 8%; C 8%</ns2:description><ns2:value>7.6923075</ns2:value></ns2:annotationElement><ns2:annotationElement position="868"><ns2:displayCharacter>+</ns2:displayCharacter><ns2:description>A 8%; T 8%</ns2:description><ns2:value>7.6923075</ns2:value></ns2:annotationElement><ns2:annotationElement position="869"><ns2:displayCharacter>+</ns2:displayCharacter><ns2:description>G 8%; T 8%</ns2:description><ns2:value>7.6923075</ns2:value></ns2:annotationElement><ns2:annotationElement position="870"><ns2:displayCharacter>C</ns2:displayCharacter><ns2:description>C 15%</ns2:description><ns2:value>15.384615</ns2:value></ns2:annotationElement><ns2:annotationElement position="871"><ns2:displayCharacter>+</ns2:displayCharacter><ns2:description>C 8%; T 8%</ns2:description><ns2:value>7.6923075</ns2:value></ns2:annotationElement><ns2:annotationElement position="872"><ns2:displayCharacter>+</ns2:displayCharacter><ns2:description>A 8%; T 8%</ns2:description><ns2:value>7.6923075</ns2:value></ns2:annotationElement><ns2:annotationElement position="873"><ns2:displayCharacter>+</ns2:displayCharacter><ns2:description>C 8%; G 8%</ns2:description><ns2:value>7.6923075</ns2:value></ns2:annotationElement><ns2:annotationElement position="874"><ns2:displayCharacter>A</ns2:displayCharacter><ns2:description>A 15%</ns2:description><ns2:value>15.384615</ns2:value></ns2:annotationElement><ns2:annotationElement position="875"><ns2:displayCharacter>A</ns2:displayCharacter><ns2:description>A 15%</ns2:description><ns2:value>15.384615</ns2:value></ns2:annotationElement><ns2:annotationElement position="876"><ns2:displayCharacter>C</ns2:displayCharacter><ns2:description>C 15%</ns2:description><ns2:value>15.384615</ns2:value></ns2:annotationElement><ns2:annotationElement position="877"><ns2:displayCharacter>+</ns2:displayCharacter><ns2:description>G 8%; T 8%</ns2:description><ns2:value>7.6923075</ns2:value></ns2:annotationElement><ns2:annotationElement position="878"><ns2:displayCharacter>+</ns2:displayCharacter><ns2:description>A 8%; T 8%</ns2:description><ns2:value>7.6923075</ns2:value></ns2:annotationElement><ns2:annotationElement position="879"><ns2:displayCharacter>T</ns2:displayCharacter><ns2:description>T 15%</ns2:description><ns2:value>15.384615</ns2:value></ns2:annotationElement><ns2:annotationElement position="880"><ns2:displayCharacter>+</ns2:displayCharacter><ns2:description>A 8%; T 8%</ns2:description><ns2:value>7.6923075</ns2:value></ns2:annotationElement><ns2:annotationElement position="881"><ns2:displayCharacter>+</ns2:displayCharacter><ns2:description>A 8%; T 8%</ns2:description><ns2:value>7.6923075</ns2:value></ns2:annotationElement><ns2:annotationElement position="882"><ns2:displayCharacter>+</ns2:displayCharacter><ns2:description>A 8%; T 8%</ns2:description><ns2:value>7.6923075</ns2:value></ns2:annotationElement><ns2:annotationElement position="883"><ns2:displayCharacter>+</ns2:displayCharacter><ns2:description>A 8%; G 8%</ns2:description><ns2:value>7.6923075</ns2:value></ns2:annotationElement><ns2:annotationElement position="884"><ns2:displayCharacter>+</ns2:displayCharacter><ns2:description>G 8%; T 8%</ns2:description><ns2:value>7.6923075</ns2:value></ns2:annotationElement><ns2:annotationElement position="885"><ns2:displayCharacter>+</ns2:displayCharacter><ns2:description>C 8%; T 8%</ns2:description><ns2:value>7.6923075</ns2:value></ns2:annotationElement><ns2:annotationElement position="886"><ns2:displayCharacter>+</ns2:displayCharacter><ns2:description>G 8%; T 8%</ns2:description><ns2:value>7.6923075</ns2:value></ns2:annotationElement><ns2:annotationElement position="887"><ns2:displayCharacter>A</ns2:displayCharacter><ns2:description>A 15%</ns2:description><ns2:value>15.384615</ns2:value></ns2:annotationElement><ns2:annotationElement position="888"><ns2:displayCharacter>+</ns2:displayCharacter><ns2:description>A 8%; G 8%</ns2:description><ns2:value>7.6923075</ns2:value></ns2:annotationElement><ns2:annotationElement position="889"><ns2:displayCharacter>+</ns2:displayCharacter><ns2:description>A 8%; T 8%</ns2:description><ns2:value>7.6923075</ns2:value></ns2:annotationElement><ns2:annotationElement position="890"><ns2:displayCharacter>T</ns2:displayCharacter><ns2:description>T 15%</ns2:description><ns2:value>15.384615</ns2:value></ns2:annotationElement><ns2:annotationElement position="891"><ns2:displayCharacter>T</ns2:displayCharacter><ns2:description>T 15%</ns2:description><ns2:value>15.384615</ns2:value></ns2:annotationElement><ns2:annotationElement position="892"><ns2:displayCharacter>+</ns2:displayCharacter><ns2:description>A 8%; T 8%</ns2:description><ns2:value>7.6923075</ns2:value></ns2:annotationElement><ns2:annotationElement position="893"><ns2:displayCharacter>T</ns2:displayCharacter><ns2:description>T 15%</ns2:description><ns2:value>15.384615</ns2:value></ns2:annotationElement><ns2:annotationElement position="894"><ns2:displayCharacter>C</ns2:displayCharacter><ns2:description>C 15%</ns2:description><ns2:value>15.384615</ns2:value></ns2:annotationElement><ns2:annotationElement position="895"><ns2:displayCharacter>A</ns2:displayCharacter><ns2:description>A 15%</ns2:description><ns2:value>15.384615</ns2:value></ns2:annotationElement><ns2:annotationElement position="896"><ns2:displayCharacter>+</ns2:displayCharacter><ns2:description>A 8%; G 8%</ns2:description><ns2:value>7.6923075</ns2:value></ns2:annotationElement><ns2:annotationElement position="897"><ns2:displayCharacter>+</ns2:displayCharacter><ns2:description>A 8%; T 8%</ns2:description><ns2:value>7.6923075</ns2:value></ns2:annotationElement><ns2:annotationElement position="898"><ns2:displayCharacter>+</ns2:displayCharacter><ns2:description>A 8%; G 8%</ns2:description><ns2:value>7.6923075</ns2:value></ns2:annotationElement><ns2:annotationElement position="899"><ns2:displayCharacter>C</ns2:displayCharacter><ns2:description>C 15%</ns2:description><ns2:value>15.384615</ns2:value></ns2:annotationElement><ns2:annotationElement position="900"><ns2:displayCharacter>+</ns2:displayCharacter><ns2:description>A 8%; C 8%</ns2:description><ns2:value>7.6923075</ns2:value></ns2:annotationElement><ns2:annotationElement position="901"><ns2:displayCharacter>C</ns2:displayCharacter><ns2:description>C 8%</ns2:description><ns2:value>7.6923075</ns2:value></ns2:annotationElement><ns2:annotationElement position="902"><ns2:displayCharacter>T</ns2:displayCharacter><ns2:description>T 8%</ns2:description><ns2:value>7.6923075</ns2:value></ns2:annotationElement><ns2:annotationElement position="903"><ns2:displayCharacter>+</ns2:displayCharacter><ns2:description>C 8%; T 8%</ns2:description><ns2:value>7.6923075</ns2:value></ns2:annotationElement><ns2:annotationElement position="904"><ns2:displayCharacter>T</ns2:displayCharacter><ns2:description>T 15%</ns2:description><ns2:value>15.384615</ns2:value></ns2:annotationElement><ns2:annotationElement position="905"><ns2:displayCharacter>+</ns2:displayCharacter><ns2:description>C 8%; G 8%</ns2:description><ns2:value>7.6923075</ns2:value></ns2:annotationElement><ns2:annotationElement position="906"><ns2:displayCharacter>+</ns2:displayCharacter><ns2:description>C 8%; T 8%</ns2:description><ns2:value>7.6923075</ns2:value></ns2:annotationElement><ns2:annotationElement position="907"><ns2:displayCharacter>+</ns2:displayCharacter><ns2:description>C 8%; G 8%</ns2:description><ns2:value>7.6923075</ns2:value></ns2:annotationElement><ns2:annotationElement position="908"><ns2:displayCharacter>+</ns2:displayCharacter><ns2:description>C 8%; T 8%</ns2:description><ns2:value>7.6923075</ns2:value></ns2:annotationElement><ns2:annotationElement position="909"><ns2:displayCharacter>+</ns2:displayCharacter><ns2:description>G 8%; T 8%</ns2:description><ns2:value>7.6923075</ns2:value></ns2:annotationElement><ns2:annotationElement position="910"><ns2:displayCharacter>+</ns2:displayCharacter><ns2:description>G 8%; T 8%</ns2:description><ns2:value>7.6923075</ns2:value></ns2:annotationElement><ns2:annotationElement position="911"><ns2:displayCharacter>+</ns2:displayCharacter><ns2:description>C 8%; G 8%</ns2:description><ns2:value>7.6923075</ns2:value></ns2:annotationElement><ns2:annotationElement position="912"><ns2:displayCharacter>+</ns2:displayCharacter><ns2:description>A 8%; T 8%</ns2:description><ns2:value>7.6923075</ns2:value></ns2:annotationElement><ns2:annotationElement position="913"><ns2:displayCharacter>A</ns2:displayCharacter><ns2:description>A 15%</ns2:description><ns2:value>15.384615</ns2:value></ns2:annotationElement><ns2:annotationElement position="914"><ns2:displayCharacter>T</ns2:displayCharacter><ns2:description>T 15%</ns2:description><ns2:value>15.384615</ns2:value></ns2:annotationElement><ns2:annotationElement position="915"><ns2:displayCharacter>T</ns2:displayCharacter><ns2:description>T 15%</ns2:description><ns2:value>15.384615</ns2:value></ns2:annotationElement><ns2:annotationElement position="916"><ns2:displayCharacter>+</ns2:displayCharacter><ns2:description>C 8%; T 8%</ns2:description><ns2:value>7.6923075</ns2:value></ns2:annotationElement><ns2:annotationElement position="917"><ns2:displayCharacter>T</ns2:displayCharacter><ns2:description>T 15%</ns2:description><ns2:value>15.384615</ns2:value></ns2:annotationElement><ns2:annotationElement position="918"><ns2:displayCharacter>+</ns2:displayCharacter><ns2:description>C 8%; T 8%</ns2:description><ns2:value>7.6923075</ns2:value></ns2:annotationElement><ns2:annotationElement position="919"><ns2:displayCharacter>+</ns2:displayCharacter><ns2:description>G 8%; T 8%</ns2:description><ns2:value>7.6923075</ns2:value></ns2:annotationElement><ns2:annotationElement position="920"><ns2:displayCharacter>+</ns2:displayCharacter><ns2:description>A 8%; C 8%</ns2:description><ns2:value>7.6923075</ns2:value></ns2:annotationElement><ns2:annotationElement position="921"><ns2:displayCharacter>T</ns2:displayCharacter><ns2:description>T 15%</ns2:description><ns2:value>15.384615</ns2:value></ns2:annotationElement><ns2:annotationElement position="922"><ns2:displayCharacter>+</ns2:displayCharacter><ns2:description>A 8%; G 8%</ns2:description><ns2:value>7.6923075</ns2:value></ns2:annotationElement><ns2:annotationElement position="923"><ns2:displayCharacter>+</ns2:displayCharacter><ns2:description>A 8%; G 8%</ns2:description><ns2:value>7.6923075</ns2:value></ns2:annotationElement><ns2:annotationElement position="924"><ns2:displayCharacter>+</ns2:displayCharacter><ns2:description>A 8%; T 8%</ns2:description><ns2:value>7.6923075</ns2:value></ns2:annotationElement><ns2:annotationElement position="925"><ns2:displayCharacter>+</ns2:displayCharacter><ns2:description>G 8%; T 8%</ns2:description><ns2:value>7.6923075</ns2:value></ns2:annotationElement><ns2:annotationElement position="926"><ns2:displayCharacter>T</ns2:displayCharacter><ns2:description>T 15%</ns2:description><ns2:value>15.384615</ns2:value></ns2:annotationElement><ns2:annotationElement position="927"><ns2:displayCharacter>+</ns2:displayCharacter><ns2:description>C 8%; T 8%</ns2:description><ns2:value>7.6923075</ns2:value></ns2:annotationElement><ns2:annotationElement position="928"><ns2:displayCharacter>+</ns2:displayCharacter><ns2:description>C 8%; G 8%</ns2:description><ns2:value>7.6923075</ns2:value></ns2:annotationElement><ns2:annotationElement position="929"><ns2:displayCharacter>+</ns2:displayCharacter><ns2:description>A 8%; C 8%</ns2:description><ns2:value>7.6923075</ns2:value></ns2:annotationElement><ns2:annotationElement position="930"><ns2:displayCharacter>+</ns2:displayCharacter><ns2:description>A 8%; T 8%</ns2:description><ns2:value>7.6923075</ns2:value></ns2:annotationElement><ns2:annotationElement position="931"><ns2:displayCharacter>+</ns2:displayCharacter><ns2:description>C 8%; G 8%</ns2:description><ns2:value>7.6923075</ns2:value></ns2:annotationElement><ns2:annotationElement position="932"><ns2:displayCharacter>+</ns2:displayCharacter><ns2:description>A 8%; T 8%</ns2:description><ns2:value>7.6923075</ns2:value></ns2:annotationElement><ns2:annotationElement position="933"><ns2:displayCharacter>+</ns2:displayCharacter><ns2:description>G 8%; T 8%</ns2:description><ns2:value>7.6923075</ns2:value></ns2:annotationElement><ns2:annotationElement position="934"><ns2:displayCharacter>+</ns2:displayCharacter><ns2:description>A 8%; G 8%</ns2:description><ns2:value>7.6923075</ns2:value></ns2:annotationElement><ns2:annotationElement position="935"><ns2:displayCharacter>+</ns2:displayCharacter><ns2:description>G 8%; T 8%</ns2:description><ns2:value>7.6923075</ns2:value></ns2:annotationElement><ns2:annotationElement position="936"><ns2:displayCharacter>+</ns2:displayCharacter><ns2:description>A 8%; T 8%</ns2:description><ns2:value>7.6923075</ns2:value></ns2:annotationElement><ns2:annotationElement position="937"><ns2:displayCharacter>A</ns2:displayCharacter><ns2:description>A 15%</ns2:description><ns2:value>15.384615</ns2:value></ns2:annotationElement><ns2:annotationElement position="938"><ns2:displayCharacter>+</ns2:displayCharacter><ns2:description>A 8%; C 8%</ns2:description><ns2:value>7.6923075</ns2:value></ns2:annotationElement><ns2:annotationElement position="939"><ns2:displayCharacter>+</ns2:displayCharacter><ns2:description>A 8%; C 8%</ns2:description><ns2:value>7.6923075</ns2:value></ns2:annotationElement><ns2:annotationElement position="940"><ns2:displayCharacter>T</ns2:displayCharacter><ns2:description>T 15%</ns2:description><ns2:value>15.384615</ns2:value></ns2:annotationElement><ns2:annotationElement position="941"><ns2:displayCharacter>A</ns2:displayCharacter><ns2:description>A 15%</ns2:description><ns2:value>15.384615</ns2:value></ns2:annotationElement><ns2:annotationElement position="942"><ns2:displayCharacter>A</ns2:displayCharacter><ns2:description>A 15%</ns2:description><ns2:value>15.384615</ns2:value></ns2:annotationElement><ns2:annotationElement position="943"><ns2:displayCharacter>C</ns2:displayCharacter><ns2:description>C 15%</ns2:description><ns2:value>15.384615</ns2:value></ns2:annotationElement><ns2:annotationElement position="944"><ns2:displayCharacter>G</ns2:displayCharacter><ns2:description>G 15%</ns2:description><ns2:value>15.384615</ns2:value></ns2:annotationElement><ns2:annotationElement position="945"><ns2:displayCharacter>C</ns2:displayCharacter><ns2:description>C 15%</ns2:description><ns2:value>15.384615</ns2:value></ns2:annotationElement><ns2:annotationElement position="946"><ns2:displayCharacter>C</ns2:displayCharacter><ns2:description>C 15%</ns2:description><ns2:value>15.384615</ns2:value></ns2:annotationElement><ns2:annotationElement position="947"><ns2:displayCharacter>C</ns2:displayCharacter><ns2:description>C 15%</ns2:description><ns2:value>15.384615</ns2:value></ns2:annotationElement><ns2:annotationElement position="948"><ns2:displayCharacter>+</ns2:displayCharacter><ns2:description>A 8%; G 8%</ns2:description><ns2:value>7.6923075</ns2:value></ns2:annotationElement><ns2:annotationElement position="949"><ns2:displayCharacter>C</ns2:displayCharacter><ns2:description>C 15%</ns2:description><ns2:value>15.384615</ns2:value></ns2:annotationElement><ns2:annotationElement position="950"><ns2:displayCharacter>C</ns2:displayCharacter><ns2:description>C 15%</ns2:description><ns2:value>15.384615</ns2:value></ns2:annotationElement><ns2:annotationElement position="951"><ns2:displayCharacter>T</ns2:displayCharacter><ns2:description>T 15%</ns2:description><ns2:value>15.384615</ns2:value></ns2:annotationElement><ns2:annotationElement position="952"><ns2:displayCharacter>A</ns2:displayCharacter><ns2:description>A 15%</ns2:description><ns2:value>15.384615</ns2:value></ns2:annotationElement><ns2:annotationElement position="953"><ns2:displayCharacter>A</ns2:displayCharacter><ns2:description>A 15%</ns2:description><ns2:value>15.384615</ns2:value></ns2:annotationElement><ns2:annotationElement position="954"><ns2:displayCharacter>G</ns2:displayCharacter><ns2:description>G 15%</ns2:description><ns2:value>15.384615</ns2:value></ns2:annotationElement><ns2:annotationElement position="955"><ns2:displayCharacter>G</ns2:displayCharacter><ns2:description>G 15%</ns2:description><ns2:value>15.384615</ns2:value></ns2:annotationElement><ns2:annotationElement position="956"><ns2:displayCharacter>G</ns2:displayCharacter><ns2:description>G 15%</ns2:description><ns2:value>15.384615</ns2:value></ns2:annotationElement><ns2:annotationElement position="957"><ns2:displayCharacter>G</ns2:displayCharacter><ns2:description>G 15%</ns2:description><ns2:value>15.384615</ns2:value></ns2:annotationElement><ns2:annotationElement position="958"><ns2:displayCharacter>C</ns2:displayCharacter><ns2:description>C 15%</ns2:description><ns2:value>15.384615</ns2:value></ns2:annotationElement><ns2:annotationElement position="959"><ns2:displayCharacter>+</ns2:displayCharacter><ns2:description>G 8%; T 8%</ns2:description><ns2:value>7.6923075</ns2:value></ns2:annotationElement><ns2:annotationElement position="960"><ns2:displayCharacter>G</ns2:displayCharacter><ns2:description>G 15%</ns2:description><ns2:value>15.384615</ns2:value></ns2:annotationElement><ns2:annotationElement position="961"><ns2:displayCharacter>G</ns2:displayCharacter><ns2:description>G 15%</ns2:description><ns2:value>15.384615</ns2:value></ns2:annotationElement><ns2:annotationElement position="962"><ns2:displayCharacter>C</ns2:displayCharacter><ns2:description>C 15%</ns2:description><ns2:value>15.384615</ns2:value></ns2:annotationElement><ns2:annotationElement position="963"><ns2:displayCharacter>A</ns2:displayCharacter><ns2:description>A 15%</ns2:description><ns2:value>15.384615</ns2:value></ns2:annotationElement><ns2:annotationElement position="964"><ns2:displayCharacter>A</ns2:displayCharacter><ns2:description>A 15%</ns2:description><ns2:value>15.384615</ns2:value></ns2:annotationElement><ns2:annotationElement position="965"><ns2:displayCharacter>C</ns2:displayCharacter><ns2:description>C 15%</ns2:description><ns2:value>15.384615</ns2:value></ns2:annotationElement><ns2:annotationElement position="966"><ns2:displayCharacter>G</ns2:displayCharacter><ns2:description>G 15%</ns2:description><ns2:value>15.384615</ns2:value></ns2:annotationElement><ns2:annotationElement position="967"><ns2:displayCharacter>C</ns2:displayCharacter><ns2:description>C 15%</ns2:description><ns2:value>15.384615</ns2:value></ns2:annotationElement><ns2:annotationElement position="968"><ns2:displayCharacter>A</ns2:displayCharacter><ns2:description>A 15%</ns2:description><ns2:value>15.384615</ns2:value></ns2:annotationElement><ns2:annotationElement position="969"><ns2:displayCharacter>T</ns2:displayCharacter><ns2:description>T 15%</ns2:description><ns2:value>15.384615</ns2:value></ns2:annotationElement><ns2:annotationElement position="970"><ns2:displayCharacter>+</ns2:displayCharacter><ns2:description>A 8%; T 8%</ns2:description><ns2:value>7.6923075</ns2:value></ns2:annotationElement><ns2:annotationElement position="971"><ns2:displayCharacter>A</ns2:displayCharacter><ns2:description>A 23%</ns2:description><ns2:value>23.076923</ns2:value></ns2:annotationElement><ns2:annotationElement position="972"><ns2:displayCharacter>C</ns2:displayCharacter><ns2:description>C 38%; T 8%</ns2:description><ns2:value>38.46154</ns2:value></ns2:annotationElement><ns2:annotationElement position="973"><ns2:displayCharacter>C</ns2:displayCharacter><ns2:description>C 62%; A 8%</ns2:description><ns2:value>61.53846</ns2:value></ns2:annotationElement><ns2:annotationElement position="974"><ns2:displayCharacter>A</ns2:displayCharacter><ns2:description>A 77%</ns2:description><ns2:value>76.92308</ns2:value></ns2:annotationElement><ns2:annotationElement position="975"><ns2:displayCharacter>C</ns2:displayCharacter><ns2:description>C 77%</ns2:description><ns2:value>76.92308</ns2:value></ns2:annotationElement><ns2:annotationElement position="976"><ns2:displayCharacter>T</ns2:displayCharacter><ns2:description>T 62%; G 15%; C 8%</ns2:description><ns2:value>61.53846</ns2:value></ns2:annotationElement><ns2:annotationElement position="977"><ns2:displayCharacter>A</ns2:displayCharacter><ns2:description>A 92%</ns2:description><ns2:value>92.30769</ns2:value></ns2:annotationElement><ns2:annotationElement position="978"><ns2:displayCharacter>A</ns2:displayCharacter><ns2:description>A 100%</ns2:description><ns2:value>100.0</ns2:value></ns2:annotationElement><ns2:annotationElement position="979"><ns2:displayCharacter>A</ns2:displayCharacter><ns2:description>A 100%</ns2:description><ns2:value>100.0</ns2:value></ns2:annotationElement><ns2:annotationElement position="980"><ns2:displayCharacter>C</ns2:displayCharacter><ns2:description>C 100%</ns2:description><ns2:value>100.0</ns2:value></ns2:annotationElement><ns2:annotationElement position="981"><ns2:displayCharacter>T</ns2:displayCharacter><ns2:description>T 100%</ns2:description><ns2:value>100.0</ns2:value></ns2:annotationElement><ns2:annotationElement position="982"><ns2:displayCharacter>C</ns2:displayCharacter><ns2:description>C 92%; T 8%</ns2:description><ns2:value>92.30769</ns2:value></ns2:annotationElement><ns2:annotationElement position="983"><ns2:displayCharacter>A</ns2:displayCharacter><ns2:description>A 100%</ns2:description><ns2:value>100.0</ns2:value></ns2:annotationElement><ns2:annotationElement position="984"><ns2:displayCharacter>A</ns2:displayCharacter><ns2:description>A 100%</ns2:description><ns2:value>100.0</ns2:value></ns2:annotationElement><ns2:annotationElement position="985"><ns2:displayCharacter>A</ns2:displayCharacter><ns2:description>A 85%; C 8%; T 8%</ns2:description><ns2:value>84.61539</ns2:value></ns2:annotationElement><ns2:annotationElement position="986"><ns2:displayCharacter>C</ns2:displayCharacter><ns2:description>C 100%</ns2:description><ns2:value>100.0</ns2:value></ns2:annotationElement><ns2:annotationElement position="987"><ns2:displayCharacter>A</ns2:displayCharacter><ns2:description>A 100%</ns2:description><ns2:value>100.0</ns2:value></ns2:annotationElement><ns2:annotationElement position="988"><ns2:displayCharacter>C</ns2:displayCharacter><ns2:description>C 85%; A 15%</ns2:description><ns2:value>84.61539</ns2:value></ns2:annotationElement><ns2:annotationElement position="989"><ns2:displayCharacter>A</ns2:displayCharacter><ns2:description>A 100%</ns2:description><ns2:value>100.0</ns2:value></ns2:annotationElement><ns2:annotationElement position="990"><ns2:displayCharacter>A</ns2:displayCharacter><ns2:description>A 100%</ns2:description><ns2:value>100.0</ns2:value></ns2:annotationElement><ns2:annotationElement position="991"><ns2:displayCharacter>C</ns2:displayCharacter><ns2:description>C 85%; A 15%</ns2:description><ns2:value>84.61539</ns2:value></ns2:annotationElement><ns2:annotationElement position="992"><ns2:displayCharacter>A</ns2:displayCharacter><ns2:description>A 100%</ns2:description><ns2:value>100.0</ns2:value></ns2:annotationElement><ns2:annotationElement position="993"><ns2:displayCharacter>A</ns2:displayCharacter><ns2:description>A 92%; G 8%</ns2:description><ns2:value>92.30769</ns2:value></ns2:annotationElement><ns2:annotationElement position="994"><ns2:displayCharacter>C</ns2:displayCharacter><ns2:description>C 100%</ns2:description><ns2:value>100.0</ns2:value></ns2:annotationElement><ns2:annotationElement position="995"><ns2:displayCharacter>C</ns2:displayCharacter><ns2:description>C 69%; T 31%</ns2:description><ns2:value>69.23077</ns2:value></ns2:annotationElement><ns2:annotationElement position="996"><ns2:displayCharacter>G</ns2:displayCharacter><ns2:description>G 92%; A 8%</ns2:description><ns2:value>92.30769</ns2:value></ns2:annotationElement><ns2:annotationElement position="997"><ns2:displayCharacter>T</ns2:displayCharacter><ns2:description>T 54%; C 31%; A 15%</ns2:description><ns2:value>53.846153</ns2:value></ns2:annotationElement><ns2:annotationElement position="998"><ns2:displayCharacter>A</ns2:displayCharacter><ns2:description>A 100%</ns2:description><ns2:value>100.0</ns2:value></ns2:annotationElement><ns2:annotationElement position="999"><ns2:displayCharacter>A</ns2:displayCharacter><ns2:description>A 100%</ns2:description><ns2:value>100.0</ns2:value></ns2:annotationElement><ns2:annotationElement position="1000"><ns2:displayCharacter>C</ns2:displayCharacter><ns2:description>C 100%</ns2:description><ns2:value>100.0</ns2:value></ns2:annotationElement><ns2:annotationElement position="1001"><ns2:displayCharacter>C</ns2:displayCharacter><ns2:description>C 100%</ns2:description><ns2:value>100.0</ns2:value></ns2:annotationElement><ns2:annotationElement position="1002"><ns2:displayCharacter>A</ns2:displayCharacter><ns2:description>A 100%</ns2:description><ns2:value>100.0</ns2:value></ns2:annotationElement><ns2:annotationElement position="1003"><ns2:displayCharacter>C</ns2:displayCharacter><ns2:description>C 100%</ns2:description><ns2:value>100.0</ns2:value></ns2:annotationElement><ns2:annotationElement position="1004"><ns2:displayCharacter>C</ns2:displayCharacter><ns2:description>C 100%</ns2:description><ns2:value>100.0</ns2:value></ns2:annotationElement><ns2:annotationElement position="1005"><ns2:displayCharacter>G</ns2:displayCharacter><ns2:description>G 85%; T 15%</ns2:description><ns2:value>84.61539</ns2:value></ns2:annotationElement><ns2:annotationElement position="1006"><ns2:displayCharacter>C</ns2:displayCharacter><ns2:description>C 100%</ns2:description><ns2:value>100.0</ns2:value></ns2:annotationElement><ns2:annotationElement position="1007"><ns2:displayCharacter>G</ns2:displayCharacter><ns2:description>G 92%; C 8%</ns2:description><ns2:value>92.30769</ns2:value></ns2:annotationElement><ns2:annotationElement position="1008"><ns2:displayCharacter>G</ns2:displayCharacter><ns2:description>G 92%; A 8%</ns2:description><ns2:value>92.30769</ns2:value></ns2:annotationElement><ns2:annotationElement position="1009"><ns2:displayCharacter>C</ns2:displayCharacter><ns2:description>C 92%; T 8%</ns2:description><ns2:value>92.30769</ns2:value></ns2:annotationElement><ns2:annotationElement position="1010"><ns2:displayCharacter>T</ns2:displayCharacter><ns2:description>T 100%</ns2:description><ns2:value>100.0</ns2:value></ns2:annotationElement><ns2:annotationElement position="1011"><ns2:displayCharacter>C</ns2:displayCharacter><ns2:description>C 100%</ns2:description><ns2:value>100.0</ns2:value></ns2:annotationElement><ns2:annotationElement position="1012"><ns2:displayCharacter>A</ns2:displayCharacter><ns2:description>A 100%</ns2:description><ns2:value>100.0</ns2:value></ns2:annotationElement><ns2:annotationElement position="1013"><ns2:displayCharacter>A</ns2:displayCharacter><ns2:description>A 69%; T 31%</ns2:description><ns2:value>69.23077</ns2:value></ns2:annotationElement><ns2:annotationElement position="1014"><ns2:displayCharacter>T</ns2:displayCharacter><ns2:description>T 100%</ns2:description><ns2:value>100.0</ns2:value></ns2:annotationElement><ns2:annotationElement position="1015"><ns2:displayCharacter>G</ns2:displayCharacter><ns2:description>G 100%</ns2:description><ns2:value>100.0</ns2:value></ns2:annotationElement><ns2:annotationElement position="1016"><ns2:displayCharacter>G</ns2:displayCharacter><ns2:description>G 100%</ns2:description><ns2:value>100.0</ns2:value></ns2:annotationElement><ns2:annotationElement position="1017"><ns2:displayCharacter>G</ns2:displayCharacter><ns2:description>G 100%</ns2:description><ns2:value>100.0</ns2:value></ns2:annotationElement><ns2:annotationElement position="1018"><ns2:displayCharacter>A</ns2:displayCharacter><ns2:description>A 100%</ns2:description><ns2:value>100.0</ns2:value></ns2:annotationElement><ns2:annotationElement position="1019"><ns2:displayCharacter>C</ns2:displayCharacter><ns2:description>C 100%</ns2:description><ns2:value>100.0</ns2:value></ns2:annotationElement><ns2:annotationElement position="1020"><ns2:displayCharacter>T</ns2:displayCharacter><ns2:description>T 100%</ns2:description><ns2:value>100.0</ns2:value></ns2:annotationElement><ns2:annotationElement position="1021"><ns2:displayCharacter>G</ns2:displayCharacter><ns2:description>G 100%</ns2:description><ns2:value>100.0</ns2:value></ns2:annotationElement><ns2:annotationElement position="1022"><ns2:displayCharacter>G</ns2:displayCharacter><ns2:description>G 85%; A 15%</ns2:description><ns2:value>84.61539</ns2:value></ns2:annotationElement><ns2:annotationElement position="1023"><ns2:displayCharacter>A</ns2:displayCharacter><ns2:description>A 100%</ns2:description><ns2:value>100.0</ns2:value></ns2:annotationElement><ns2:annotationElement position="1024"><ns2:displayCharacter>A</ns2:displayCharacter><ns2:description>A 100%</ns2:description><ns2:value>100.0</ns2:value></ns2:annotationElement><ns2:annotationElement position="1025"><ns2:displayCharacter>A</ns2:displayCharacter><ns2:description>A 100%</ns2:description><ns2:value>100.0</ns2:value></ns2:annotationElement><ns2:annotationElement position="1026"><ns2:displayCharacter>C</ns2:displayCharacter><ns2:description>C 100%</ns2:description><ns2:value>100.0</ns2:value></ns2:annotationElement><ns2:annotationElement position="1027"><ns2:displayCharacter>G</ns2:displayCharacter><ns2:description>G 100%</ns2:description><ns2:value>100.0</ns2:value></ns2:annotationElement><ns2:annotationElement position="1028"><ns2:displayCharacter>C</ns2:displayCharacter><ns2:description>C 100%</ns2:description><ns2:value>100.0</ns2:value></ns2:annotationElement><ns2:annotationElement position="1029"><ns2:displayCharacter>C</ns2:displayCharacter><ns2:description>C 77%; T 23%</ns2:description><ns2:value>76.92308</ns2:value></ns2:annotationElement><ns2:annotationElement position="1030"><ns2:displayCharacter>A</ns2:displayCharacter><ns2:description>A 69%; G 15%; T 15%</ns2:description><ns2:value>69.23077</ns2:value></ns2:annotationElement><ns2:annotationElement position="1031"><ns2:displayCharacter>C</ns2:displayCharacter><ns2:description>C 100%</ns2:description><ns2:value>100.0</ns2:value></ns2:annotationElement><ns2:annotationElement position="1032"><ns2:displayCharacter>G</ns2:displayCharacter><ns2:description>G 100%</ns2:description><ns2:value>100.0</ns2:value></ns2:annotationElement><ns2:annotationElement position="1033"><ns2:displayCharacter>C</ns2:displayCharacter><ns2:description>C 100%</ns2:description><ns2:value>100.0</ns2:value></ns2:annotationElement><ns2:annotationElement position="1034"><ns2:displayCharacter>G</ns2:displayCharacter><ns2:description>G 100%</ns2:description><ns2:value>100.0</ns2:value></ns2:annotationElement><ns2:annotationElement position="1035"><ns2:displayCharacter>T</ns2:displayCharacter><ns2:description>T 100%</ns2:description><ns2:value>100.0</ns2:value></ns2:annotationElement><ns2:annotationElement position="1036"><ns2:displayCharacter>T</ns2:displayCharacter><ns2:description>T 100%</ns2:description><ns2:value>100.0</ns2:value></ns2:annotationElement><ns2:annotationElement position="1037"><ns2:displayCharacter>G</ns2:displayCharacter><ns2:description>G 100%</ns2:description><ns2:value>100.0</ns2:value></ns2:annotationElement><ns2:annotationElement position="1038"><ns2:displayCharacter>A</ns2:displayCharacter><ns2:description>A 92%; G 8%</ns2:description><ns2:value>92.30769</ns2:value></ns2:annotationElement><ns2:annotationElement position="1039"><ns2:displayCharacter>C</ns2:displayCharacter><ns2:description>C 100%</ns2:description><ns2:value>100.0</ns2:value></ns2:annotationElement><ns2:annotationElement position="1040"><ns2:displayCharacter>A</ns2:displayCharacter><ns2:description>A 100%</ns2:description><ns2:value>100.0</ns2:value></ns2:annotationElement><ns2:annotationElement position="1041"><ns2:displayCharacter>G</ns2:displayCharacter><ns2:description>G 100%</ns2:description><ns2:value>100.0</ns2:value></ns2:annotationElement><ns2:annotationElement position="1042"><ns2:displayCharacter>T</ns2:displayCharacter><ns2:description>T 100%</ns2:description><ns2:value>100.0</ns2:value></ns2:annotationElement><ns2:annotationElement position="1043"><ns2:displayCharacter>C</ns2:displayCharacter><ns2:description>C 100%</ns2:description><ns2:value>100.0</ns2:value></ns2:annotationElement><ns2:annotationElement position="1044"><ns2:displayCharacter>C</ns2:displayCharacter><ns2:description>C 100%</ns2:description><ns2:value>100.0</ns2:value></ns2:annotationElement><ns2:annotationElement position="1045"><ns2:displayCharacter>C</ns2:displayCharacter><ns2:description>C 100%</ns2:description><ns2:value>100.0</ns2:value></ns2:annotationElement><ns2:annotationElement position="1046"><ns2:displayCharacter>T</ns2:displayCharacter><ns2:description>T 92%</ns2:description><ns2:value>92.30769</ns2:value></ns2:annotationElement><ns2:annotationElement position="1047"><ns2:displayCharacter>C</ns2:displayCharacter><ns2:description>C 92%; T 8%</ns2:description><ns2:value>92.30769</ns2:value></ns2:annotationElement><ns2:annotationElement position="1048"><ns2:displayCharacter>T</ns2:displayCharacter><ns2:description>T 100%</ns2:description><ns2:value>100.0</ns2:value></ns2:annotationElement><ns2:annotationElement position="1049"><ns2:displayCharacter>T</ns2:displayCharacter><ns2:description>T 100%</ns2:description><ns2:value>100.0</ns2:value></ns2:annotationElement><ns2:annotationElement position="1050"><ns2:displayCharacter>G</ns2:displayCharacter><ns2:description>G 100%</ns2:description><ns2:value>100.0</ns2:value></ns2:annotationElement><ns2:annotationElement position="1051"><ns2:displayCharacter>A</ns2:displayCharacter><ns2:description>A 100%</ns2:description><ns2:value>100.0</ns2:value></ns2:annotationElement><ns2:annotationElement position="1052"><ns2:displayCharacter>G</ns2:displayCharacter><ns2:description>G 100%</ns2:description><ns2:value>100.0</ns2:value></ns2:annotationElement><ns2:annotationElement position="1053"><ns2:displayCharacter>G</ns2:displayCharacter><ns2:description>G 100%</ns2:description><ns2:value>100.0</ns2:value></ns2:annotationElement><ns2:annotationElement position="1054"><ns2:displayCharacter>C</ns2:displayCharacter><ns2:description>C 85%; A 15%</ns2:description><ns2:value>84.61539</ns2:value></ns2:annotationElement><ns2:annotationElement position="1055"><ns2:displayCharacter>G</ns2:displayCharacter><ns2:description>G 100%</ns2:description><ns2:value>100.0</ns2:value></ns2:annotationElement><ns2:annotationElement position="1056"><ns2:displayCharacter>T</ns2:displayCharacter><ns2:description>T 100%</ns2:description><ns2:value>100.0</ns2:value></ns2:annotationElement><ns2:annotationElement position="1057"><ns2:displayCharacter>T</ns2:displayCharacter><ns2:description>T 100%</ns2:description><ns2:value>100.0</ns2:value></ns2:annotationElement><ns2:annotationElement position="1058"><ns2:displayCharacter>T</ns2:displayCharacter><ns2:description>T 100%</ns2:description><ns2:value>100.0</ns2:value></ns2:annotationElement><ns2:annotationElement position="1059"><ns2:displayCharacter>G</ns2:displayCharacter><ns2:description>G 100%</ns2:description><ns2:value>100.0</ns2:value></ns2:annotationElement><ns2:annotationElement position="1060"><ns2:displayCharacter>T</ns2:displayCharacter><ns2:description>T 100%</ns2:description><ns2:value>100.0</ns2:value></ns2:annotationElement><ns2:annotationElement position="1061"><ns2:displayCharacter>T</ns2:displayCharacter><ns2:description>T 100%</ns2:description><ns2:value>100.0</ns2:value></ns2:annotationElement><ns2:annotationElement position="1062"><ns2:displayCharacter>A</ns2:displayCharacter><ns2:description>A 100%</ns2:description><ns2:value>100.0</ns2:value></ns2:annotationElement><ns2:annotationElement position="1063"><ns2:displayCharacter>T</ns2:displayCharacter><ns2:description>T 100%</ns2:description><ns2:value>100.0</ns2:value></ns2:annotationElement><ns2:annotationElement position="1064"><ns2:displayCharacter>G</ns2:displayCharacter><ns2:description>G 100%</ns2:description><ns2:value>100.0</ns2:value></ns2:annotationElement><ns2:annotationElement position="1065"><ns2:displayCharacter>C</ns2:displayCharacter><ns2:description>C 100%</ns2:description><ns2:value>100.0</ns2:value></ns2:annotationElement><ns2:annotationElement position="1066"><ns2:displayCharacter>T</ns2:displayCharacter><ns2:description>T 100%</ns2:description><ns2:value>100.0</ns2:value></ns2:annotationElement><ns2:annotationElement position="1067"><ns2:displayCharacter>T</ns2:displayCharacter><ns2:description>T 100%</ns2:description><ns2:value>100.0</ns2:value></ns2:annotationElement><ns2:annotationElement position="1068"><ns2:displayCharacter>A</ns2:displayCharacter><ns2:description>A 100%</ns2:description><ns2:value>100.0</ns2:value></ns2:annotationElement><ns2:annotationElement position="1069"><ns2:displayCharacter>A</ns2:displayCharacter><ns2:description>A 100%</ns2:description><ns2:value>100.0</ns2:value></ns2:annotationElement><ns2:annotationElement position="1070"><ns2:displayCharacter>G</ns2:displayCharacter><ns2:description>G 100%</ns2:description><ns2:value>100.0</ns2:value></ns2:annotationElement><ns2:annotationElement position="1071"><ns2:displayCharacter>C</ns2:displayCharacter><ns2:description>C 100%</ns2:description><ns2:value>100.0</ns2:value></ns2:annotationElement><ns2:annotationElement position="1072"><ns2:displayCharacter>T</ns2:displayCharacter><ns2:description>T 100%</ns2:description><ns2:value>100.0</ns2:value></ns2:annotationElement><ns2:annotationElement position="1073"><ns2:displayCharacter>T</ns2:displayCharacter><ns2:description>T 100%</ns2:description><ns2:value>100.0</ns2:value></ns2:annotationElement><ns2:annotationElement position="1074"><ns2:displayCharacter>C</ns2:displayCharacter><ns2:description>C 100%</ns2:description><ns2:value>100.0</ns2:value></ns2:annotationElement><ns2:annotationElement position="1075"><ns2:displayCharacter>A</ns2:displayCharacter><ns2:description>A 100%</ns2:description><ns2:value>100.0</ns2:value></ns2:annotationElement><ns2:annotationElement position="1076"><ns2:displayCharacter>A</ns2:displayCharacter><ns2:description>A 100%</ns2:description><ns2:value>100.0</ns2:value></ns2:annotationElement><ns2:annotationElement position="1077"><ns2:displayCharacter>C</ns2:displayCharacter><ns2:description>C 100%</ns2:description><ns2:value>100.0</ns2:value></ns2:annotationElement><ns2:annotationElement position="1078"><ns2:displayCharacter>A</ns2:displayCharacter><ns2:description>A 100%</ns2:description><ns2:value>100.0</ns2:value></ns2:annotationElement><ns2:annotationElement position="1079"><ns2:displayCharacter>C</ns2:displayCharacter><ns2:description>C 62%; A 38%</ns2:description><ns2:value>61.53846</ns2:value></ns2:annotationElement><ns2:annotationElement position="1080"><ns2:displayCharacter>T</ns2:displayCharacter><ns2:description>T 100%</ns2:description><ns2:value>100.0</ns2:value></ns2:annotationElement><ns2:annotationElement position="1081"><ns2:displayCharacter>T</ns2:displayCharacter><ns2:description>T 100%</ns2:description><ns2:value>100.0</ns2:value></ns2:annotationElement><ns2:annotationElement position="1082"><ns2:displayCharacter>T</ns2:displayCharacter><ns2:description>T 100%</ns2:description><ns2:value>100.0</ns2:value></ns2:annotationElement><ns2:annotationElement position="1083"><ns2:displayCharacter>A</ns2:displayCharacter><ns2:description>A 100%</ns2:description><ns2:value>100.0</ns2:value></ns2:annotationElement><ns2:annotationElement position="1084"><ns2:displayCharacter>C</ns2:displayCharacter><ns2:description>C 100%</ns2:description><ns2:value>100.0</ns2:value></ns2:annotationElement><ns2:annotationElement position="1085"><ns2:displayCharacter>A</ns2:displayCharacter><ns2:description>A 100%</ns2:description><ns2:value>100.0</ns2:value></ns2:annotationElement><ns2:annotationElement position="1086"><ns2:displayCharacter>T</ns2:displayCharacter><ns2:description>T 100%</ns2:description><ns2:value>100.0</ns2:value></ns2:annotationElement><ns2:annotationElement position="1087"><ns2:displayCharacter>T</ns2:displayCharacter><ns2:description>T 100%</ns2:description><ns2:value>100.0</ns2:value></ns2:annotationElement><ns2:annotationElement position="1088"><ns2:displayCharacter>T</ns2:displayCharacter><ns2:description>T 100%</ns2:description><ns2:value>100.0</ns2:value></ns2:annotationElement><ns2:annotationElement position="1089"><ns2:displayCharacter>G</ns2:displayCharacter><ns2:description>G 100%</ns2:description><ns2:value>100.0</ns2:value></ns2:annotationElement><ns2:annotationElement position="1090"><ns2:displayCharacter>A</ns2:displayCharacter><ns2:description>A 100%</ns2:description><ns2:value>100.0</ns2:value></ns2:annotationElement><ns2:annotationElement position="1091"><ns2:displayCharacter>A</ns2:displayCharacter><ns2:description>A 100%</ns2:description><ns2:value>100.0</ns2:value></ns2:annotationElement><ns2:annotationElement position="1092"><ns2:displayCharacter>C</ns2:displayCharacter><ns2:description>C 69%; A 23%; T 8%</ns2:description><ns2:value>69.23077</ns2:value></ns2:annotationElement><ns2:annotationElement position="1093"><ns2:displayCharacter>C</ns2:displayCharacter><ns2:description>C 92%; A 8%</ns2:description><ns2:value>92.30769</ns2:value></ns2:annotationElement><ns2:annotationElement position="1094"><ns2:displayCharacter>A</ns2:displayCharacter><ns2:description>A 92%; C 8%</ns2:description><ns2:value>92.30769</ns2:value></ns2:annotationElement><ns2:annotationElement position="1095"><ns2:displayCharacter>A</ns2:displayCharacter><ns2:description>A 100%</ns2:description><ns2:value>100.0</ns2:value></ns2:annotationElement><ns2:annotationElement position="1096"><ns2:displayCharacter>C</ns2:displayCharacter><ns2:description>C 62%; A 31%; G 8%</ns2:description><ns2:value>61.53846</ns2:value></ns2:annotationElement><ns2:annotationElement position="1097"><ns2:displayCharacter>T</ns2:displayCharacter><ns2:description>T 92%; C 8%</ns2:description><ns2:value>92.30769</ns2:value></ns2:annotationElement><ns2:annotationElement position="1098"><ns2:displayCharacter>C</ns2:displayCharacter><ns2:description>C 100%</ns2:description><ns2:value>100.0</ns2:value></ns2:annotationElement><ns2:annotationElement position="1099"><ns2:displayCharacter>A</ns2:displayCharacter><ns2:description>A 100%</ns2:description><ns2:value>100.0</ns2:value></ns2:annotationElement><ns2:annotationElement position="1100"><ns2:displayCharacter>A</ns2:displayCharacter><ns2:description>A 100%</ns2:description><ns2:value>100.0</ns2:value></ns2:annotationElement><ns2:annotationElement position="1101"><ns2:displayCharacter>G</ns2:displayCharacter><ns2:description>G 54%; A 23%; T 23%</ns2:description><ns2:value>53.846153</ns2:value></ns2:annotationElement><ns2:annotationElement position="1102"><ns2:displayCharacter>A</ns2:displayCharacter><ns2:description>A 77%; G 23%</ns2:description><ns2:value>76.92308</ns2:value></ns2:annotationElement><ns2:annotationElement position="1103"><ns2:displayCharacter>A</ns2:displayCharacter><ns2:description>A 100%</ns2:description><ns2:value>100.0</ns2:value></ns2:annotationElement><ns2:annotationElement position="1104"><ns2:displayCharacter>T</ns2:displayCharacter><ns2:description>T 100%</ns2:description><ns2:value>100.0</ns2:value></ns2:annotationElement><ns2:annotationElement position="1105"><ns2:displayCharacter>A</ns2:displayCharacter><ns2:description>A 100%</ns2:description><ns2:value>100.0</ns2:value></ns2:annotationElement><ns2:annotationElement position="1106"><ns2:displayCharacter>A</ns2:displayCharacter><ns2:description>A 100%</ns2:description><ns2:value>100.0</ns2:value></ns2:annotationElement><ns2:annotationElement position="1107"><ns2:displayCharacter>C</ns2:displayCharacter><ns2:description>C 77%; A 23%</ns2:description><ns2:value>76.92308</ns2:value></ns2:annotationElement><ns2:annotationElement position="1108"><ns2:displayCharacter>C</ns2:displayCharacter><ns2:description>C 100%</ns2:description><ns2:value>100.0</ns2:value></ns2:annotationElement><ns2:annotationElement position="1109"><ns2:displayCharacter>C</ns2:displayCharacter><ns2:description>C 77%; A 23%</ns2:description><ns2:value>76.92308</ns2:value></ns2:annotationElement><ns2:annotationElement position="1110"><ns2:displayCharacter>A</ns2:displayCharacter><ns2:description>A 100%</ns2:description><ns2:value>100.0</ns2:value></ns2:annotationElement><ns2:annotationElement position="1111"><ns2:displayCharacter>C</ns2:displayCharacter><ns2:description>C 46%; A 31%; T 23%</ns2:description><ns2:value>46.153847</ns2:value></ns2:annotationElement><ns2:annotationElement position="1112"><ns2:displayCharacter>T</ns2:displayCharacter><ns2:description>T 100%</ns2:description><ns2:value>100.0</ns2:value></ns2:annotationElement><ns2:annotationElement position="1113"><ns2:displayCharacter>G</ns2:displayCharacter><ns2:description>G 100%</ns2:description><ns2:value>100.0</ns2:value></ns2:annotationElement><ns2:annotationElement position="1114"><ns2:displayCharacter>A</ns2:displayCharacter><ns2:description>A 100%</ns2:description><ns2:value>100.0</ns2:value></ns2:annotationElement><ns2:annotationElement position="1115"><ns2:displayCharacter>A</ns2:displayCharacter><ns2:description>A 100%</ns2:description><ns2:value>100.0</ns2:value></ns2:annotationElement><ns2:annotationElement position="1116"><ns2:displayCharacter>A</ns2:displayCharacter><ns2:description>A 100%</ns2:description><ns2:value>100.0</ns2:value></ns2:annotationElement><ns2:annotationElement position="1117"><ns2:displayCharacter>T</ns2:displayCharacter><ns2:description>T 92%; C 8%</ns2:description><ns2:value>92.30769</ns2:value></ns2:annotationElement><ns2:annotationElement position="1118"><ns2:displayCharacter>C</ns2:displayCharacter><ns2:description>C 77%; A 23%</ns2:description><ns2:value>76.92308</ns2:value></ns2:annotationElement><ns2:annotationElement position="1119"><ns2:displayCharacter>A</ns2:displayCharacter><ns2:description>A 100%</ns2:description><ns2:value>100.0</ns2:value></ns2:annotationElement><ns2:annotationElement position="1120"><ns2:displayCharacter>T</ns2:displayCharacter><ns2:description>T 100%</ns2:description><ns2:value>100.0</ns2:value></ns2:annotationElement><ns2:annotationElement position="1121"><ns2:displayCharacter>T</ns2:displayCharacter><ns2:description>T 100%</ns2:description><ns2:value>100.0</ns2:value></ns2:annotationElement><ns2:annotationElement position="1122"><ns2:displayCharacter>G</ns2:displayCharacter><ns2:description>G 62%; A 23%; C 15%</ns2:description><ns2:value>61.53846</ns2:value></ns2:annotationElement><ns2:annotationElement position="1123"><ns2:displayCharacter>G</ns2:displayCharacter><ns2:description>G 54%; A 46%</ns2:description><ns2:value>53.846153</ns2:value></ns2:annotationElement><ns2:annotationElement position="1124"><ns2:displayCharacter>C</ns2:displayCharacter><ns2:description>C 100%</ns2:description><ns2:value>100.0</ns2:value></ns2:annotationElement><ns2:annotationElement position="1125"><ns2:displayCharacter>C</ns2:displayCharacter><ns2:description>C 92%; A 8%</ns2:description><ns2:value>92.30769</ns2:value></ns2:annotationElement><ns2:annotationElement position="1126"><ns2:displayCharacter>A</ns2:displayCharacter><ns2:description>A 100%</ns2:description><ns2:value>100.0</ns2:value></ns2:annotationElement><ns2:annotationElement position="1127"><ns2:displayCharacter>A</ns2:displayCharacter><ns2:description>A 100%</ns2:description><ns2:value>100.0</ns2:value></ns2:annotationElement><ns2:annotationElement position="1128"><ns2:displayCharacter>A</ns2:displayCharacter><ns2:description>A 100%</ns2:description><ns2:value>100.0</ns2:value></ns2:annotationElement><ns2:annotationElement position="1129"><ns2:displayCharacter>C</ns2:displayCharacter><ns2:description>C 62%; A 31%; T 8%</ns2:description><ns2:value>61.53846</ns2:value></ns2:annotationElement><ns2:annotationElement position="1130"><ns2:displayCharacter>C</ns2:displayCharacter><ns2:description>C 54%; T 46%</ns2:description><ns2:value>53.846153</ns2:value></ns2:annotationElement><ns2:annotationElement position="1131"><ns2:displayCharacter>T</ns2:displayCharacter><ns2:description>T 46%; A 31%; C 23%</ns2:description><ns2:value>46.153847</ns2:value></ns2:annotationElement><ns2:annotationElement position="1132"><ns2:displayCharacter>C</ns2:displayCharacter><ns2:description>C 77%; T 23%</ns2:description><ns2:value>76.92308</ns2:value></ns2:annotationElement><ns2:annotationElement position="1133"><ns2:displayCharacter>G</ns2:displayCharacter><ns2:description>G 62%; A 38%</ns2:description><ns2:value>61.53846</ns2:value></ns2:annotationElement><ns2:annotationElement position="1134"><ns2:displayCharacter>A</ns2:displayCharacter><ns2:description>A 69%; G 31%</ns2:description><ns2:value>69.23077</ns2:value></ns2:annotationElement><ns2:annotationElement position="1135"><ns2:displayCharacter>A</ns2:displayCharacter><ns2:description>A 54%; G 23%; C 15%; T 8%</ns2:description><ns2:value>53.846153</ns2:value></ns2:annotationElement><ns2:annotationElement position="1136"><ns2:displayCharacter>T</ns2:displayCharacter><ns2:description>T 69%; G 31%</ns2:description><ns2:value>69.23077</ns2:value></ns2:annotationElement><ns2:annotationElement position="1137"><ns2:displayCharacter>T</ns2:displayCharacter><ns2:description>T 100%</ns2:description><ns2:value>100.0</ns2:value></ns2:annotationElement><ns2:annotationElement position="1138"><ns2:displayCharacter>T</ns2:displayCharacter><ns2:description>T 92%; C 8%</ns2:description><ns2:value>92.30769</ns2:value></ns2:annotationElement><ns2:annotationElement position="1139"><ns2:displayCharacter>+</ns2:displayCharacter><ns2:description>C 46%; T 46%; G 8%</ns2:description><ns2:value>46.153847</ns2:value></ns2:annotationElement><ns2:annotationElement position="1140"><ns2:displayCharacter>C</ns2:displayCharacter><ns2:description>C 77%; A 15%; T 8%</ns2:description><ns2:value>76.92308</ns2:value></ns2:annotationElement><ns2:annotationElement position="1141"><ns2:displayCharacter>T</ns2:displayCharacter><ns2:description>T 85%; C 15%</ns2:description><ns2:value>84.61539</ns2:value></ns2:annotationElement><ns2:annotationElement position="1142"><ns2:displayCharacter>T</ns2:displayCharacter><ns2:description>T 69%; C 31%</ns2:description><ns2:value>69.23077</ns2:value></ns2:annotationElement><ns2:annotationElement position="1143"><ns2:displayCharacter>G</ns2:displayCharacter><ns2:description>G 92%; A 8%</ns2:description><ns2:value>92.30769</ns2:value></ns2:annotationElement><ns2:annotationElement position="1144"><ns2:displayCharacter>A</ns2:displayCharacter><ns2:description>A 100%</ns2:description><ns2:value>100.0</ns2:value></ns2:annotationElement><ns2:annotationElement position="1145"><ns2:displayCharacter>A</ns2:displayCharacter><ns2:description>A 100%</ns2:description><ns2:value>100.0</ns2:value></ns2:annotationElement><ns2:annotationElement position="1146"><ns2:displayCharacter>T</ns2:displayCharacter><ns2:description>T 62%; C 38%</ns2:description><ns2:value>61.53846</ns2:value></ns2:annotationElement><ns2:annotationElement position="1147"><ns2:displayCharacter>T</ns2:displayCharacter><ns2:description>T 92%; C 8%</ns2:description><ns2:value>92.30769</ns2:value></ns2:annotationElement><ns2:annotationElement position="1148"><ns2:displayCharacter>A</ns2:displayCharacter><ns2:description>A 69%; G 31%</ns2:description><ns2:value>69.23077</ns2:value></ns2:annotationElement><ns2:annotationElement position="1149"><ns2:displayCharacter>G</ns2:displayCharacter><ns2:description>G 100%</ns2:description><ns2:value>100.0</ns2:value></ns2:annotationElement><ns2:annotationElement position="1150"><ns2:displayCharacter>A</ns2:displayCharacter><ns2:description>A 100%</ns2:description><ns2:value>100.0</ns2:value></ns2:annotationElement><ns2:annotationElement position="1151"><ns2:displayCharacter>A</ns2:displayCharacter><ns2:description>A 100%</ns2:description><ns2:value>100.0</ns2:value></ns2:annotationElement><ns2:annotationElement position="1152"><ns2:displayCharacter>C</ns2:displayCharacter><ns2:description>C 100%</ns2:description><ns2:value>100.0</ns2:value></ns2:annotationElement><ns2:annotationElement position="1153"><ns2:displayCharacter>T</ns2:displayCharacter><ns2:description>T 100%</ns2:description><ns2:value>100.0</ns2:value></ns2:annotationElement><ns2:annotationElement position="1154"><ns2:displayCharacter>G</ns2:displayCharacter><ns2:description>G 92%; T 8%</ns2:description><ns2:value>92.30769</ns2:value></ns2:annotationElement><ns2:annotationElement position="1155"><ns2:displayCharacter>G</ns2:displayCharacter><ns2:description>G 69%; A 31%</ns2:description><ns2:value>69.23077</ns2:value></ns2:annotationElement><ns2:annotationElement position="1156"><ns2:displayCharacter>C</ns2:displayCharacter><ns2:description>C 77%; A 23%</ns2:description><ns2:value>76.92308</ns2:value></ns2:annotationElement><ns2:annotationElement position="1157"><ns2:displayCharacter>T</ns2:displayCharacter><ns2:description>T 100%</ns2:description><ns2:value>100.0</ns2:value></ns2:annotationElement><ns2:annotationElement position="1158"><ns2:displayCharacter>C</ns2:displayCharacter><ns2:description>C 92%; A 8%</ns2:description><ns2:value>92.30769</ns2:value></ns2:annotationElement><ns2:annotationElement position="1159"><ns2:displayCharacter>A</ns2:displayCharacter><ns2:description>A 100%</ns2:description><ns2:value>100.0</ns2:value></ns2:annotationElement><ns2:annotationElement position="1160"><ns2:displayCharacter>A</ns2:displayCharacter><ns2:description>A 100%</ns2:description><ns2:value>100.0</ns2:value></ns2:annotationElement><ns2:annotationElement position="1161"><ns2:displayCharacter>C</ns2:displayCharacter><ns2:description>C 54%; A 31%; T 15%</ns2:description><ns2:value>53.846153</ns2:value></ns2:annotationElement><ns2:annotationElement position="1162"><ns2:displayCharacter>T</ns2:displayCharacter><ns2:description>T 69%; G 23%; C 8%</ns2:description><ns2:value>69.23077</ns2:value></ns2:annotationElement><ns2:annotationElement position="1163"><ns2:displayCharacter>T</ns2:displayCharacter><ns2:description>T 100%</ns2:description><ns2:value>100.0</ns2:value></ns2:annotationElement><ns2:annotationElement position="1164"><ns2:displayCharacter>T</ns2:displayCharacter><ns2:description>T 100%</ns2:description><ns2:value>100.0</ns2:value></ns2:annotationElement><ns2:annotationElement position="1165"><ns2:displayCharacter>T</ns2:displayCharacter><ns2:description>T 100%</ns2:description><ns2:value>100.0</ns2:value></ns2:annotationElement><ns2:annotationElement position="1166"><ns2:displayCharacter>A</ns2:displayCharacter><ns2:description>A 100%</ns2:description><ns2:value>100.0</ns2:value></ns2:annotationElement><ns2:annotationElement position="1167"><ns2:displayCharacter>C</ns2:displayCharacter><ns2:description>C 100%</ns2:description><ns2:value>100.0</ns2:value></ns2:annotationElement><ns2:annotationElement position="1168"><ns2:displayCharacter>C</ns2:displayCharacter><ns2:description>C 77%; T 23%</ns2:description><ns2:value>76.92308</ns2:value></ns2:annotationElement><ns2:annotationElement position="1169"><ns2:displayCharacter>T</ns2:displayCharacter><ns2:description>T 100%</ns2:description><ns2:value>100.0</ns2:value></ns2:annotationElement><ns2:annotationElement position="1170"><ns2:displayCharacter>A</ns2:displayCharacter><ns2:description>A 92%; G 8%</ns2:description><ns2:value>92.30769</ns2:value></ns2:annotationElement><ns2:annotationElement position="1171"><ns2:displayCharacter>T</ns2:displayCharacter><ns2:description>T 100%</ns2:description><ns2:value>100.0</ns2:value></ns2:annotationElement><ns2:annotationElement position="1172"><ns2:displayCharacter>G</ns2:displayCharacter><ns2:description>G 69%; A 31%</ns2:description><ns2:value>69.23077</ns2:value></ns2:annotationElement><ns2:annotationElement position="1173"><ns2:displayCharacter>A</ns2:displayCharacter><ns2:description>A 100%</ns2:description><ns2:value>100.0</ns2:value></ns2:annotationElement><ns2:annotationElement position="1174"><ns2:displayCharacter>A</ns2:displayCharacter><ns2:description>A 100%</ns2:description><ns2:value>100.0</ns2:value></ns2:annotationElement><ns2:annotationElement position="1175"><ns2:displayCharacter>C</ns2:displayCharacter><ns2:description>C 100%</ns2:description><ns2:value>100.0</ns2:value></ns2:annotationElement><ns2:annotationElement position="1176"><ns2:displayCharacter>T</ns2:displayCharacter><ns2:description>T 100%</ns2:description><ns2:value>100.0</ns2:value></ns2:annotationElement><ns2:annotationElement position="1177"><ns2:displayCharacter>G</ns2:displayCharacter><ns2:description>G 92%; A 8%</ns2:description><ns2:value>92.30769</ns2:value></ns2:annotationElement><ns2:annotationElement position="1178"><ns2:displayCharacter>A</ns2:displayCharacter><ns2:description>A 100%</ns2:description><ns2:value>100.0</ns2:value></ns2:annotationElement><ns2:annotationElement position="1179"><ns2:displayCharacter>C</ns2:displayCharacter><ns2:description>C 100%</ns2:description><ns2:value>100.0</ns2:value></ns2:annotationElement><ns2:annotationElement position="1180"><ns2:displayCharacter>C</ns2:displayCharacter><ns2:description>C 100%</ns2:description><ns2:value>100.0</ns2:value></ns2:annotationElement><ns2:annotationElement position="1181"><ns2:displayCharacter>A</ns2:displayCharacter><ns2:description>A 100%</ns2:description><ns2:value>100.0</ns2:value></ns2:annotationElement><ns2:annotationElement position="1182"><ns2:displayCharacter>A</ns2:displayCharacter><ns2:description>A 100%</ns2:description><ns2:value>100.0</ns2:value></ns2:annotationElement><ns2:annotationElement position="1183"><ns2:displayCharacter>T</ns2:displayCharacter><ns2:description>T 100%</ns2:description><ns2:value>100.0</ns2:value></ns2:annotationElement><ns2:annotationElement position="1184"><ns2:displayCharacter>G</ns2:displayCharacter><ns2:description>G 92%; A 8%</ns2:description><ns2:value>92.30769</ns2:value></ns2:annotationElement><ns2:annotationElement position="1185"><ns2:displayCharacter>C</ns2:displayCharacter><ns2:description>C 100%</ns2:description><ns2:value>100.0</ns2:value></ns2:annotationElement><ns2:annotationElement position="1186"><ns2:displayCharacter>A</ns2:displayCharacter><ns2:description>A 100%</ns2:description><ns2:value>100.0</ns2:value></ns2:annotationElement><ns2:annotationElement position="1187"><ns2:displayCharacter>G</ns2:displayCharacter><ns2:description>G 92%; A 8%</ns2:description><ns2:value>92.30769</ns2:value></ns2:annotationElement><ns2:annotationElement position="1188"><ns2:displayCharacter>G</ns2:displayCharacter><ns2:description>G 69%; A 31%</ns2:description><ns2:value>69.23077</ns2:value></ns2:annotationElement><ns2:annotationElement position="1189"><ns2:displayCharacter>C</ns2:displayCharacter><ns2:description>C 69%; G 31%</ns2:description><ns2:value>69.23077</ns2:value></ns2:annotationElement><ns2:annotationElement position="1190"><ns2:displayCharacter>T</ns2:displayCharacter><ns2:description>T 92%; C 8%</ns2:description><ns2:value>92.30769</ns2:value></ns2:annotationElement><ns2:annotationElement position="1191"><ns2:displayCharacter>T</ns2:displayCharacter><ns2:description>T 100%</ns2:description><ns2:value>100.0</ns2:value></ns2:annotationElement><ns2:annotationElement position="1192"><ns2:displayCharacter>T</ns2:displayCharacter><ns2:description>T 100%</ns2:description><ns2:value>100.0</ns2:value></ns2:annotationElement><ns2:annotationElement position="1193"><ns2:displayCharacter>C</ns2:displayCharacter><ns2:description>C 92%; A 8%</ns2:description><ns2:value>92.30769</ns2:value></ns2:annotationElement><ns2:annotationElement position="1194"><ns2:displayCharacter>A</ns2:displayCharacter><ns2:description>A 100%</ns2:description><ns2:value>100.0</ns2:value></ns2:annotationElement><ns2:annotationElement position="1195"><ns2:displayCharacter>T</ns2:displayCharacter><ns2:description>T 100%</ns2:description><ns2:value>100.0</ns2:value></ns2:annotationElement><ns2:annotationElement position="1196"><ns2:displayCharacter>T</ns2:displayCharacter><ns2:description>T 62%; C 38%</ns2:description><ns2:value>61.53846</ns2:value></ns2:annotationElement><ns2:annotationElement position="1197"><ns2:displayCharacter>T</ns2:displayCharacter><ns2:description>T 62%; C 38%</ns2:description><ns2:value>61.53846</ns2:value></ns2:annotationElement><ns2:annotationElement position="1198"><ns2:displayCharacter>A</ns2:displayCharacter><ns2:description>A 62%; T 38%</ns2:description><ns2:value>61.53846</ns2:value></ns2:annotationElement><ns2:annotationElement position="1199"><ns2:displayCharacter>G</ns2:displayCharacter><ns2:description>G 62%; A 38%</ns2:description><ns2:value>61.53846</ns2:value></ns2:annotationElement><ns2:annotationElement position="1200"><ns2:displayCharacter>C</ns2:displayCharacter><ns2:description>C 92%; A 8%</ns2:description><ns2:value>92.30769</ns2:value></ns2:annotationElement><ns2:annotationElement position="1201"><ns2:displayCharacter>A</ns2:displayCharacter><ns2:description>A 100%</ns2:description><ns2:value>100.0</ns2:value></ns2:annotationElement><ns2:annotationElement position="1202"><ns2:displayCharacter>A</ns2:displayCharacter><ns2:description>A 100%</ns2:description><ns2:value>100.0</ns2:value></ns2:annotationElement><ns2:annotationElement position="1203"><ns2:displayCharacter>C</ns2:displayCharacter><ns2:description>C 62%; A 38%</ns2:description><ns2:value>61.53846</ns2:value></ns2:annotationElement><ns2:annotationElement position="1204"><ns2:displayCharacter>T</ns2:displayCharacter><ns2:description>T 100%</ns2:description><ns2:value>100.0</ns2:value></ns2:annotationElement><ns2:annotationElement position="1205"><ns2:displayCharacter>A</ns2:displayCharacter><ns2:description>A 62%; C 31%; T 8%</ns2:description><ns2:value>61.53846</ns2:value></ns2:annotationElement><ns2:annotationElement position="1206"><ns2:displayCharacter>G</ns2:displayCharacter><ns2:description>G 62%; A 38%</ns2:description><ns2:value>61.53846</ns2:value></ns2:annotationElement><ns2:annotationElement position="1207"><ns2:displayCharacter>G</ns2:displayCharacter><ns2:description>G 100%</ns2:description><ns2:value>100.0</ns2:value></ns2:annotationElement><ns2:annotationElement position="1208"><ns2:displayCharacter>C</ns2:displayCharacter><ns2:description>C 100%</ns2:description><ns2:value>100.0</ns2:value></ns2:annotationElement><ns2:annotationElement position="1209"><ns2:displayCharacter>C</ns2:displayCharacter><ns2:description>C 100%</ns2:description><ns2:value>100.0</ns2:value></ns2:annotationElement><ns2:annotationElement position="1210"><ns2:displayCharacter>A</ns2:displayCharacter><ns2:description>A 100%</ns2:description><ns2:value>100.0</ns2:value></ns2:annotationElement><ns2:annotationElement position="1211"><ns2:displayCharacter>A</ns2:displayCharacter><ns2:description>A 100%</ns2:description><ns2:value>100.0</ns2:value></ns2:annotationElement><ns2:annotationElement position="1212"><ns2:displayCharacter>T</ns2:displayCharacter><ns2:description>T 100%</ns2:description><ns2:value>100.0</ns2:value></ns2:annotationElement><ns2:annotationElement position="1213"><ns2:displayCharacter>G</ns2:displayCharacter><ns2:description>G 100%</ns2:description><ns2:value>100.0</ns2:value></ns2:annotationElement><ns2:annotationElement position="1214"><ns2:displayCharacter>T</ns2:displayCharacter><ns2:description>T 100%</ns2:description><ns2:value>100.0</ns2:value></ns2:annotationElement><ns2:annotationElement position="1215"><ns2:displayCharacter>G</ns2:displayCharacter><ns2:description>G 62%; A 38%</ns2:description><ns2:value>61.53846</ns2:value></ns2:annotationElement><ns2:annotationElement position="1216"><ns2:displayCharacter>G</ns2:displayCharacter><ns2:description>G 100%</ns2:description><ns2:value>100.0</ns2:value></ns2:annotationElement><ns2:annotationElement position="1217"><ns2:displayCharacter>A</ns2:displayCharacter><ns2:description>A 100%</ns2:description><ns2:value>100.0</ns2:value></ns2:annotationElement><ns2:annotationElement position="1218"><ns2:displayCharacter>A</ns2:displayCharacter><ns2:description>A 92%; G 8%</ns2:description><ns2:value>92.30769</ns2:value></ns2:annotationElement><ns2:annotationElement position="1219"><ns2:displayCharacter>A</ns2:displayCharacter><ns2:description>A 100%</ns2:description><ns2:value>100.0</ns2:value></ns2:annotationElement><ns2:annotationElement position="1220"><ns2:displayCharacter>C</ns2:displayCharacter><ns2:description>C 62%; A 38%</ns2:description><ns2:value>61.53846</ns2:value></ns2:annotationElement><ns2:annotationElement position="1221"><ns2:displayCharacter>C</ns2:displayCharacter><ns2:description>C 100%</ns2:description><ns2:value>100.0</ns2:value></ns2:annotationElement><ns2:annotationElement position="1222"><ns2:displayCharacter>C</ns2:displayCharacter><ns2:description>C 100%</ns2:description><ns2:value>100.0</ns2:value></ns2:annotationElement><ns2:annotationElement position="1223"><ns2:displayCharacter>T</ns2:displayCharacter><ns2:description>T 100%</ns2:description><ns2:value>100.0</ns2:value></ns2:annotationElement><ns2:annotationElement position="1224"><ns2:displayCharacter>C</ns2:displayCharacter><ns2:description>C 100%</ns2:description><ns2:value>100.0</ns2:value></ns2:annotationElement><ns2:annotationElement position="1225"><ns2:displayCharacter>T</ns2:displayCharacter><ns2:description>T 100%</ns2:description><ns2:value>100.0</ns2:value></ns2:annotationElement><ns2:annotationElement position="1226"><ns2:displayCharacter>C</ns2:displayCharacter><ns2:description>C 100%</ns2:description><ns2:value>100.0</ns2:value></ns2:annotationElement><ns2:annotationElement position="1227"><ns2:displayCharacter>C</ns2:displayCharacter><ns2:description>C 100%</ns2:description><ns2:value>100.0</ns2:value></ns2:annotationElement><ns2:annotationElement position="1228"><ns2:displayCharacter>G</ns2:displayCharacter><ns2:description>G 100%</ns2:description><ns2:value>100.0</ns2:value></ns2:annotationElement><ns2:annotationElement position="1229"><ns2:displayCharacter>A</ns2:displayCharacter><ns2:description>A 100%</ns2:description><ns2:value>100.0</ns2:value></ns2:annotationElement><ns2:annotationElement position="1230"><ns2:displayCharacter>C</ns2:displayCharacter><ns2:description>C 100%</ns2:description><ns2:value>100.0</ns2:value></ns2:annotationElement><ns2:annotationElement position="1231"><ns2:displayCharacter>A</ns2:displayCharacter><ns2:description>A 100%</ns2:description><ns2:value>100.0</ns2:value></ns2:annotationElement><ns2:annotationElement position="1232"><ns2:displayCharacter>A</ns2:displayCharacter><ns2:description>A 100%</ns2:description><ns2:value>100.0</ns2:value></ns2:annotationElement><ns2:annotationElement position="1233"><ns2:displayCharacter>A</ns2:displayCharacter><ns2:description>A 100%</ns2:description><ns2:value>100.0</ns2:value></ns2:annotationElement><ns2:annotationElement position="1234"><ns2:displayCharacter>C</ns2:displayCharacter><ns2:description>C 100%</ns2:description><ns2:value>100.0</ns2:value></ns2:annotationElement><ns2:annotationElement position="1235"><ns2:displayCharacter>T</ns2:displayCharacter><ns2:description>T 62%; C 23%; A 15%</ns2:description><ns2:value>61.53846</ns2:value></ns2:annotationElement><ns2:annotationElement position="1236"><ns2:displayCharacter>C</ns2:displayCharacter><ns2:description>C 62%; A 31%; T 8%</ns2:description><ns2:value>61.53846</ns2:value></ns2:annotationElement><ns2:annotationElement position="1237"><ns2:displayCharacter>A</ns2:displayCharacter><ns2:description>A 100%</ns2:description><ns2:value>100.0</ns2:value></ns2:annotationElement><ns2:annotationElement position="1238"><ns2:displayCharacter>C</ns2:displayCharacter><ns2:description>C 92%; T 8%</ns2:description><ns2:value>92.30769</ns2:value></ns2:annotationElement><ns2:annotationElement position="1239"><ns2:displayCharacter>T</ns2:displayCharacter><ns2:description>T 100%</ns2:description><ns2:value>100.0</ns2:value></ns2:annotationElement><ns2:annotationElement position="1240"><ns2:displayCharacter>C</ns2:displayCharacter><ns2:description>C 92%; T 8%</ns2:description><ns2:value>92.30769</ns2:value></ns2:annotationElement><ns2:annotationElement position="1241"><ns2:displayCharacter>A</ns2:displayCharacter><ns2:description>A 100%</ns2:description><ns2:value>100.0</ns2:value></ns2:annotationElement><ns2:annotationElement position="1242"><ns2:displayCharacter>C</ns2:displayCharacter><ns2:description>C 100%</ns2:description><ns2:value>100.0</ns2:value></ns2:annotationElement><ns2:annotationElement position="1243"><ns2:displayCharacter>C</ns2:displayCharacter><ns2:description>C 85%; A 8%; T 8%</ns2:description><ns2:value>84.61539</ns2:value></ns2:annotationElement><ns2:annotationElement position="1244"><ns2:displayCharacter>A</ns2:displayCharacter><ns2:description>A 100%</ns2:description><ns2:value>100.0</ns2:value></ns2:annotationElement><ns2:annotationElement position="1245"><ns2:displayCharacter>C</ns2:displayCharacter><ns2:description>C 100%</ns2:description><ns2:value>100.0</ns2:value></ns2:annotationElement><ns2:annotationElement position="1246"><ns2:displayCharacter>G</ns2:displayCharacter><ns2:description>G 85%; A 15%</ns2:description><ns2:value>84.61539</ns2:value></ns2:annotationElement><ns2:annotationElement position="1247"><ns2:displayCharacter>C</ns2:displayCharacter><ns2:description>C 92%; T 8%</ns2:description><ns2:value>92.30769</ns2:value></ns2:annotationElement><ns2:annotationElement position="1248"><ns2:displayCharacter>A</ns2:displayCharacter><ns2:description>A 92%; G 8%</ns2:description><ns2:value>92.30769</ns2:value></ns2:annotationElement><ns2:annotationElement position="1249"><ns2:displayCharacter>T</ns2:displayCharacter><ns2:description>T 100%</ns2:description><ns2:value>100.0</ns2:value></ns2:annotationElement><ns2:annotationElement position="1250"><ns2:displayCharacter>G</ns2:displayCharacter><ns2:description>G 85%; T 15%</ns2:description><ns2:value>84.61539</ns2:value></ns2:annotationElement><ns2:annotationElement position="1251"><ns2:displayCharacter>G</ns2:displayCharacter><ns2:description>G 85%; A 15%</ns2:description><ns2:value>84.61539</ns2:value></ns2:annotationElement><ns2:annotationElement position="1252"><ns2:displayCharacter>G</ns2:displayCharacter><ns2:description>G 100%</ns2:description><ns2:value>100.0</ns2:value></ns2:annotationElement><ns2:annotationElement position="1253"><ns2:displayCharacter>C</ns2:displayCharacter><ns2:description>C 92%; T 8%</ns2:description><ns2:value>92.30769</ns2:value></ns2:annotationElement><ns2:annotationElement position="1254"><ns2:displayCharacter>A</ns2:displayCharacter><ns2:description>A 85%; G 15%</ns2:description><ns2:value>84.61539</ns2:value></ns2:annotationElement><ns2:annotationElement position="1255"><ns2:displayCharacter>C</ns2:displayCharacter><ns2:description>C 100%</ns2:description><ns2:value>100.0</ns2:value></ns2:annotationElement><ns2:annotationElement position="1256"><ns2:displayCharacter>G</ns2:displayCharacter><ns2:description>G 62%; A 31%; T 8%</ns2:description><ns2:value>61.53846</ns2:value></ns2:annotationElement><ns2:annotationElement position="1257"><ns2:displayCharacter>A</ns2:displayCharacter><ns2:description>A 100%</ns2:description><ns2:value>100.0</ns2:value></ns2:annotationElement><ns2:annotationElement position="1258"><ns2:displayCharacter>C</ns2:displayCharacter><ns2:description>C 54%; T 46%</ns2:description><ns2:value>53.846153</ns2:value></ns2:annotationElement><ns2:annotationElement position="1259"><ns2:displayCharacter>A</ns2:displayCharacter><ns2:description>A 100%</ns2:description><ns2:value>100.0</ns2:value></ns2:annotationElement><ns2:annotationElement position="1260"><ns2:displayCharacter>A</ns2:displayCharacter><ns2:description>A 100%</ns2:description><ns2:value>100.0</ns2:value></ns2:annotationElement><ns2:annotationElement position="1261"><ns2:displayCharacter>C</ns2:displayCharacter><ns2:description>C 92%; A 8%</ns2:description><ns2:value>92.30769</ns2:value></ns2:annotationElement><ns2:annotationElement position="1262"><ns2:displayCharacter>T</ns2:displayCharacter><ns2:description>T 100%</ns2:description><ns2:value>100.0</ns2:value></ns2:annotationElement><ns2:annotationElement position="1263"><ns2:displayCharacter>C</ns2:displayCharacter><ns2:description>C 100%</ns2:description><ns2:value>100.0</ns2:value></ns2:annotationElement><ns2:annotationElement position="1264"><ns2:displayCharacter>A</ns2:displayCharacter><ns2:description>A 100%</ns2:description><ns2:value>100.0</ns2:value></ns2:annotationElement><ns2:annotationElement position="1265"><ns2:displayCharacter>A</ns2:displayCharacter><ns2:description>A 100%</ns2:description><ns2:value>100.0</ns2:value></ns2:annotationElement><ns2:annotationElement position="1266"><ns2:displayCharacter>T</ns2:displayCharacter><ns2:description>T 100%</ns2:description><ns2:value>100.0</ns2:value></ns2:annotationElement><ns2:annotationElement position="1267"><ns2:displayCharacter>G</ns2:displayCharacter><ns2:description>G 100%</ns2:description><ns2:value>100.0</ns2:value></ns2:annotationElement><ns2:annotationElement position="1268"><ns2:displayCharacter>A</ns2:displayCharacter><ns2:description>A 100%</ns2:description><ns2:value>100.0</ns2:value></ns2:annotationElement><ns2:annotationElement position="1269"><ns2:displayCharacter>G</ns2:displayCharacter><ns2:description>G 100%</ns2:description><ns2:value>100.0</ns2:value></ns2:annotationElement><ns2:annotationElement position="1270"><ns2:displayCharacter>G</ns2:displayCharacter><ns2:description>G 100%</ns2:description><ns2:value>100.0</ns2:value></ns2:annotationElement><ns2:annotationElement position="1271"><ns2:displayCharacter>C</ns2:displayCharacter><ns2:description>C 100%</ns2:description><ns2:value>100.0</ns2:value></ns2:annotationElement><ns2:annotationElement position="1272"><ns2:displayCharacter>A</ns2:displayCharacter><ns2:description>A 100%</ns2:description><ns2:value>100.0</ns2:value></ns2:annotationElement><ns2:annotationElement position="1273"><ns2:displayCharacter>A</ns2:displayCharacter><ns2:description>A 100%</ns2:description><ns2:value>100.0</ns2:value></ns2:annotationElement><ns2:annotationElement position="1274"><ns2:displayCharacter>T</ns2:displayCharacter><ns2:description>T 100%</ns2:description><ns2:value>100.0</ns2:value></ns2:annotationElement><ns2:annotationElement position="1275"><ns2:displayCharacter>C</ns2:displayCharacter><ns2:description>C 38%; A 31%; G 31%</ns2:description><ns2:value>38.46154</ns2:value></ns2:annotationElement><ns2:annotationElement position="1276"><ns2:displayCharacter>A</ns2:displayCharacter><ns2:description>A 100%</ns2:description><ns2:value>100.0</ns2:value></ns2:annotationElement><ns2:annotationElement position="1277"><ns2:displayCharacter>C</ns2:displayCharacter><ns2:description>C 92%; T 8%</ns2:description><ns2:value>92.30769</ns2:value></ns2:annotationElement><ns2:annotationElement position="1278"><ns2:displayCharacter>A</ns2:displayCharacter><ns2:description>A 69%; G 15%; T 15%</ns2:description><ns2:value>69.23077</ns2:value></ns2:annotationElement><ns2:annotationElement position="1279"><ns2:displayCharacter>C</ns2:displayCharacter><ns2:description>C 100%</ns2:description><ns2:value>100.0</ns2:value></ns2:annotationElement><ns2:annotationElement position="1280"><ns2:displayCharacter>T</ns2:displayCharacter><ns2:description>T 100%</ns2:description><ns2:value>100.0</ns2:value></ns2:annotationElement><ns2:annotationElement position="1281"><ns2:displayCharacter>G</ns2:displayCharacter><ns2:description>G 85%; A 15%</ns2:description><ns2:value>84.61539</ns2:value></ns2:annotationElement><ns2:annotationElement position="1282"><ns2:displayCharacter>A</ns2:displayCharacter><ns2:description>A 100%</ns2:description><ns2:value>100.0</ns2:value></ns2:annotationElement><ns2:annotationElement position="1283"><ns2:displayCharacter>A</ns2:displayCharacter><ns2:description>A 100%</ns2:description><ns2:value>100.0</ns2:value></ns2:annotationElement><ns2:annotationElement position="1284"><ns2:displayCharacter>A</ns2:displayCharacter><ns2:description>A 100%</ns2:description><ns2:value>100.0</ns2:value></ns2:annotationElement><ns2:annotationElement position="1285"><ns2:displayCharacter>+</ns2:displayCharacter><ns2:description>C 46%; T 46%; A 8%</ns2:description><ns2:value>46.153847</ns2:value></ns2:annotationElement><ns2:annotationElement position="1286"><ns2:displayCharacter>T</ns2:displayCharacter><ns2:description>T 69%; A 23%; G 8%</ns2:description><ns2:value>69.23077</ns2:value></ns2:annotationElement><ns2:annotationElement position="1287"><ns2:displayCharacter>T</ns2:displayCharacter><ns2:description>T 100%</ns2:description><ns2:value>100.0</ns2:value></ns2:annotationElement><ns2:annotationElement position="1288"><ns2:displayCharacter>A</ns2:displayCharacter><ns2:description>A 92%; G 8%</ns2:description><ns2:value>92.30769</ns2:value></ns2:annotationElement><ns2:annotationElement position="1289"><ns2:displayCharacter>C</ns2:displayCharacter><ns2:description>C 100%</ns2:description><ns2:value>100.0</ns2:value></ns2:annotationElement><ns2:annotationElement position="1290"><ns2:displayCharacter>A</ns2:displayCharacter><ns2:description>A 100%</ns2:description><ns2:value>100.0</ns2:value></ns2:annotationElement><ns2:annotationElement position="1291"><ns2:displayCharacter>G</ns2:displayCharacter><ns2:description>G 100%</ns2:description><ns2:value>100.0</ns2:value></ns2:annotationElement><ns2:annotationElement position="1292"><ns2:displayCharacter>C</ns2:displayCharacter><ns2:description>C 100%</ns2:description><ns2:value>100.0</ns2:value></ns2:annotationElement><ns2:annotationElement position="1293"><ns2:displayCharacter>G</ns2:displayCharacter><ns2:description>G 100%</ns2:description><ns2:value>100.0</ns2:value></ns2:annotationElement><ns2:annotationElement position="1294"><ns2:displayCharacter>A</ns2:displayCharacter><ns2:description>A 85%; C 15%</ns2:description><ns2:value>84.61539</ns2:value></ns2:annotationElement><ns2:annotationElement position="1295"><ns2:displayCharacter>C</ns2:displayCharacter><ns2:description>C 92%; T 8%</ns2:description><ns2:value>92.30769</ns2:value></ns2:annotationElement><ns2:annotationElement position="1296"><ns2:displayCharacter>A</ns2:displayCharacter><ns2:description>A 100%</ns2:description><ns2:value>100.0</ns2:value></ns2:annotationElement><ns2:annotationElement position="1297"><ns2:displayCharacter>G</ns2:displayCharacter><ns2:description>G 54%; A 46%</ns2:description><ns2:value>53.846153</ns2:value></ns2:annotationElement><ns2:annotationElement position="1298"><ns2:displayCharacter>A</ns2:displayCharacter><ns2:description>A 100%</ns2:description><ns2:value>100.0</ns2:value></ns2:annotationElement><ns2:annotationElement position="1299"><ns2:displayCharacter>C</ns2:displayCharacter><ns2:description>C 85%; T 15%</ns2:description><ns2:value>84.61539</ns2:value></ns2:annotationElement><ns2:annotationElement position="1300"><ns2:displayCharacter>A</ns2:displayCharacter><ns2:description>A 100%</ns2:description><ns2:value>100.0</ns2:value></ns2:annotationElement><ns2:annotationElement position="1301"><ns2:displayCharacter>C</ns2:displayCharacter><ns2:description>C 92%; G 8%</ns2:description><ns2:value>92.30769</ns2:value></ns2:annotationElement><ns2:annotationElement position="1302"><ns2:displayCharacter>A</ns2:displayCharacter><ns2:description>A 92%; G 8%</ns2:description><ns2:value>92.30769</ns2:value></ns2:annotationElement><ns2:annotationElement position="1303"><ns2:displayCharacter>T</ns2:displayCharacter><ns2:description>T 100%</ns2:description><ns2:value>100.0</ns2:value></ns2:annotationElement><ns2:annotationElement position="1304"><ns2:displayCharacter>T</ns2:displayCharacter><ns2:description>T 100%</ns2:description><ns2:value>100.0</ns2:value></ns2:annotationElement><ns2:annotationElement position="1305"><ns2:displayCharacter>G</ns2:displayCharacter><ns2:description>G 100%</ns2:description><ns2:value>100.0</ns2:value></ns2:annotationElement><ns2:annotationElement position="1306"><ns2:displayCharacter>C</ns2:displayCharacter><ns2:description>C 100%</ns2:description><ns2:value>100.0</ns2:value></ns2:annotationElement><ns2:annotationElement position="1307"><ns2:displayCharacter>C</ns2:displayCharacter><ns2:description>C 77%; G 15%; T 8%</ns2:description><ns2:value>76.92308</ns2:value></ns2:annotationElement><ns2:annotationElement position="1308"><ns2:displayCharacter>G</ns2:displayCharacter><ns2:description>G 100%</ns2:description><ns2:value>100.0</ns2:value></ns2:annotationElement><ns2:annotationElement position="1309"><ns2:displayCharacter>T</ns2:displayCharacter><ns2:description>T 100%</ns2:description><ns2:value>100.0</ns2:value></ns2:annotationElement><ns2:annotationElement position="1310"><ns2:displayCharacter>T</ns2:displayCharacter><ns2:description>T 100%</ns2:description><ns2:value>100.0</ns2:value></ns2:annotationElement><ns2:annotationElement position="1311"><ns2:displayCharacter>T</ns2:displayCharacter><ns2:description>T 100%</ns2:description><ns2:value>100.0</ns2:value></ns2:annotationElement><ns2:annotationElement position="1312"><ns2:displayCharacter>C</ns2:displayCharacter><ns2:description>C 100%</ns2:description><ns2:value>100.0</ns2:value></ns2:annotationElement><ns2:annotationElement position="1313"><ns2:displayCharacter>A</ns2:displayCharacter><ns2:description>A 100%</ns2:description><ns2:value>100.0</ns2:value></ns2:annotationElement><ns2:annotationElement position="1314"><ns2:displayCharacter>T</ns2:displayCharacter><ns2:description>T 100%</ns2:description><ns2:value>100.0</ns2:value></ns2:annotationElement><ns2:annotationElement position="1315"><ns2:displayCharacter>T</ns2:displayCharacter><ns2:description>T 100%</ns2:description><ns2:value>100.0</ns2:value></ns2:annotationElement><ns2:annotationElement position="1316"><ns2:displayCharacter>A</ns2:displayCharacter><ns2:description>A 100%</ns2:description><ns2:value>100.0</ns2:value></ns2:annotationElement><ns2:annotationElement position="1317"><ns2:displayCharacter>G</ns2:displayCharacter><ns2:description>G 100%</ns2:description><ns2:value>100.0</ns2:value></ns2:annotationElement><ns2:annotationElement position="1318"><ns2:displayCharacter>G</ns2:displayCharacter><ns2:description>G 100%</ns2:description><ns2:value>100.0</ns2:value></ns2:annotationElement><ns2:annotationElement position="1319"><ns2:displayCharacter>C</ns2:displayCharacter><ns2:description>C 100%</ns2:description><ns2:value>100.0</ns2:value></ns2:annotationElement><ns2:annotationElement position="1320"><ns2:displayCharacter>A</ns2:displayCharacter><ns2:description>A 100%</ns2:description><ns2:value>100.0</ns2:value></ns2:annotationElement><ns2:annotationElement position="1321"><ns2:displayCharacter>G</ns2:displayCharacter><ns2:description>G 100%</ns2:description><ns2:value>100.0</ns2:value></ns2:annotationElement><ns2:annotationElement position="1322"><ns2:displayCharacter>C</ns2:displayCharacter><ns2:description>C 92%; T 8%</ns2:description><ns2:value>92.30769</ns2:value></ns2:annotationElement><ns2:annotationElement position="1323"><ns2:displayCharacter>G</ns2:displayCharacter><ns2:description>G 100%</ns2:description><ns2:value>100.0</ns2:value></ns2:annotationElement><ns2:annotationElement position="1324"><ns2:displayCharacter>C</ns2:displayCharacter><ns2:description>C 54%; A 46%</ns2:description><ns2:value>53.846153</ns2:value></ns2:annotationElement><ns2:annotationElement position="1325"><ns2:displayCharacter>A</ns2:displayCharacter><ns2:description>A 100%</ns2:description><ns2:value>100.0</ns2:value></ns2:annotationElement><ns2:annotationElement position="1326"><ns2:displayCharacter>A</ns2:displayCharacter><ns2:description>A 100%</ns2:description><ns2:value>100.0</ns2:value></ns2:annotationElement><ns2:annotationElement position="1327"><ns2:displayCharacter>A</ns2:displayCharacter><ns2:description>A 100%</ns2:description><ns2:value>100.0</ns2:value></ns2:annotationElement><ns2:annotationElement position="1328"><ns2:displayCharacter>A</ns2:displayCharacter><ns2:description>A 85%; G 15%</ns2:description><ns2:value>84.61539</ns2:value></ns2:annotationElement><ns2:annotationElement position="1329"><ns2:displayCharacter>C</ns2:displayCharacter><ns2:description>C 100%</ns2:description><ns2:value>100.0</ns2:value></ns2:annotationElement><ns2:annotationElement position="1330"><ns2:displayCharacter>A</ns2:displayCharacter><ns2:description>A 100%</ns2:description><ns2:value>100.0</ns2:value></ns2:annotationElement><ns2:annotationElement position="1331"><ns2:displayCharacter>A</ns2:displayCharacter><ns2:description>A 100%</ns2:description><ns2:value>100.0</ns2:value></ns2:annotationElement><ns2:annotationElement position="1332"><ns2:displayCharacter>T</ns2:displayCharacter><ns2:description>T 100%</ns2:description><ns2:value>100.0</ns2:value></ns2:annotationElement><ns2:annotationElement position="1333"><ns2:displayCharacter>A</ns2:displayCharacter><ns2:description>A 62%; G 38%</ns2:description><ns2:value>61.53846</ns2:value></ns2:annotationElement><ns2:annotationElement position="1334"><ns2:displayCharacter>C</ns2:displayCharacter><ns2:description>C 69%; T 31%</ns2:description><ns2:value>69.23077</ns2:value></ns2:annotationElement><ns2:annotationElement position="1335"><ns2:displayCharacter>T</ns2:displayCharacter><ns2:description>T 92%; C 8%</ns2:description><ns2:value>92.30769</ns2:value></ns2:annotationElement><ns2:annotationElement position="1336"><ns2:displayCharacter>C</ns2:displayCharacter><ns2:description>C 85%; G 8%; T 8%</ns2:description><ns2:value>84.61539</ns2:value></ns2:annotationElement><ns2:annotationElement position="1337"><ns2:displayCharacter>A</ns2:displayCharacter><ns2:description>A 100%</ns2:description><ns2:value>100.0</ns2:value></ns2:annotationElement><ns2:annotationElement position="1338"><ns2:displayCharacter>A</ns2:displayCharacter><ns2:description>A 100%</ns2:description><ns2:value>100.0</ns2:value></ns2:annotationElement><ns2:annotationElement position="1339"><ns2:displayCharacter>T</ns2:displayCharacter><ns2:description>T 100%</ns2:description><ns2:value>100.0</ns2:value></ns2:annotationElement><ns2:annotationElement position="1340"><ns2:displayCharacter>T</ns2:displayCharacter><ns2:description>T 100%</ns2:description><ns2:value>100.0</ns2:value></ns2:annotationElement><ns2:annotationElement position="1341"><ns2:displayCharacter>G</ns2:displayCharacter><ns2:description>G 100%</ns2:description><ns2:value>100.0</ns2:value></ns2:annotationElement><ns2:annotationElement position="1342"><ns2:displayCharacter>C</ns2:displayCharacter><ns2:description>C 100%</ns2:description><ns2:value>100.0</ns2:value></ns2:annotationElement><ns2:annotationElement position="1343"><ns2:displayCharacter>C</ns2:displayCharacter><ns2:description>C 92%; T 8%</ns2:description><ns2:value>92.30769</ns2:value></ns2:annotationElement><ns2:annotationElement position="1344"><ns2:displayCharacter>G</ns2:displayCharacter><ns2:description>G 100%</ns2:description><ns2:value>100.0</ns2:value></ns2:annotationElement><ns2:annotationElement position="1345"><ns2:displayCharacter>A</ns2:displayCharacter><ns2:description>A 100%</ns2:description><ns2:value>100.0</ns2:value></ns2:annotationElement><ns2:annotationElement position="1346"><ns2:displayCharacter>C</ns2:displayCharacter><ns2:description>C 92%; A 8%</ns2:description><ns2:value>92.30769</ns2:value></ns2:annotationElement><ns2:annotationElement position="1347"><ns2:displayCharacter>A</ns2:displayCharacter><ns2:description>A 69%; T 31%</ns2:description><ns2:value>69.23077</ns2:value></ns2:annotationElement><ns2:annotationElement position="1348"><ns2:displayCharacter>A</ns2:displayCharacter><ns2:description>A 62%; G 38%</ns2:description><ns2:value>61.53846</ns2:value></ns2:annotationElement><ns2:annotationElement position="1349"><ns2:displayCharacter>A</ns2:displayCharacter><ns2:description>A 100%</ns2:description><ns2:value>100.0</ns2:value></ns2:annotationElement><ns2:annotationElement position="1350"><ns2:displayCharacter>C</ns2:displayCharacter><ns2:description>C 69%; T 23%; A 8%</ns2:description><ns2:value>69.23077</ns2:value></ns2:annotationElement><ns2:annotationElement position="1351"><ns2:displayCharacter>T</ns2:displayCharacter><ns2:description>T 92%; C 8%</ns2:description><ns2:value>92.30769</ns2:value></ns2:annotationElement><ns2:annotationElement position="1352"><ns2:displayCharacter>T</ns2:displayCharacter><ns2:description>T 92%; C 8%</ns2:description><ns2:value>92.30769</ns2:value></ns2:annotationElement><ns2:annotationElement position="1353"><ns2:displayCharacter>T</ns2:displayCharacter><ns2:description>T 85%; A 8%; C 8%</ns2:description><ns2:value>84.61539</ns2:value></ns2:annotationElement><ns2:annotationElement position="1354"><ns2:displayCharacter>A</ns2:displayCharacter><ns2:description>A 54%; C 31%; G 8%; T 8%</ns2:description><ns2:value>53.846153</ns2:value></ns2:annotationElement><ns2:annotationElement position="1355"><ns2:displayCharacter>A</ns2:displayCharacter><ns2:description>A 100%</ns2:description><ns2:value>100.0</ns2:value></ns2:annotationElement><ns2:annotationElement position="1356"><ns2:displayCharacter>G</ns2:displayCharacter><ns2:description>G 92%; A 8%</ns2:description><ns2:value>92.30769</ns2:value></ns2:annotationElement><ns2:annotationElement position="1357"><ns2:displayCharacter>C</ns2:displayCharacter><ns2:description>C 100%</ns2:description><ns2:value>100.0</ns2:value></ns2:annotationElement><ns2:annotationElement position="1358"><ns2:displayCharacter>C</ns2:displayCharacter><ns2:description>C 92%; G 8%</ns2:description><ns2:value>92.30769</ns2:value></ns2:annotationElement><ns2:annotationElement position="1359"><ns2:displayCharacter>T</ns2:displayCharacter><ns2:description>T 85%; A 8%; C 8%</ns2:description><ns2:value>84.61539</ns2:value></ns2:annotationElement><ns2:annotationElement position="1360"><ns2:displayCharacter>G</ns2:displayCharacter><ns2:description>G 69%; A 31%</ns2:description><ns2:value>69.23077</ns2:value></ns2:annotationElement><ns2:annotationElement position="1361"><ns2:displayCharacter>T</ns2:displayCharacter><ns2:description>T 85%; A 8%; C 8%</ns2:description><ns2:value>84.61539</ns2:value></ns2:annotationElement><ns2:annotationElement position="1362"><ns2:displayCharacter>A</ns2:displayCharacter><ns2:description>A 92%; C 8%</ns2:description><ns2:value>92.30769</ns2:value></ns2:annotationElement><ns2:annotationElement position="1363"><ns2:displayCharacter>A</ns2:displayCharacter><ns2:description>A 92%; C 8%</ns2:description><ns2:value>92.30769</ns2:value></ns2:annotationElement><ns2:annotationElement position="1364"><ns2:displayCharacter>G</ns2:displayCharacter><ns2:description>G 92%; C 8%</ns2:description><ns2:value>92.30769</ns2:value></ns2:annotationElement><ns2:annotationElement position="1365"><ns2:displayCharacter>T</ns2:displayCharacter><ns2:description>T 92%; C 8%</ns2:description><ns2:value>92.30769</ns2:value></ns2:annotationElement><ns2:annotationElement position="1366"><ns2:displayCharacter>A</ns2:displayCharacter><ns2:description>A 100%</ns2:description><ns2:value>100.0</ns2:value></ns2:annotationElement><ns2:annotationElement position="1367"><ns2:displayCharacter>A</ns2:displayCharacter><ns2:description>A 100%</ns2:description><ns2:value>100.0</ns2:value></ns2:annotationElement><ns2:annotationElement position="1368"><ns2:displayCharacter>A</ns2:displayCharacter><ns2:description>A 100%</ns2:description><ns2:value>100.0</ns2:value></ns2:annotationElement><ns2:annotationElement position="1369"><ns2:displayCharacter>G</ns2:displayCharacter><ns2:description>G 100%</ns2:description><ns2:value>100.0</ns2:value></ns2:annotationElement><ns2:annotationElement position="1370"><ns2:displayCharacter>G</ns2:displayCharacter><ns2:description>G 100%</ns2:description><ns2:value>100.0</ns2:value></ns2:annotationElement><ns2:annotationElement position="1371"><ns2:displayCharacter>C</ns2:displayCharacter><ns2:description>C 92%; A 8%</ns2:description><ns2:value>92.30769</ns2:value></ns2:annotationElement><ns2:annotationElement position="1372"><ns2:displayCharacter>A</ns2:displayCharacter><ns2:description>A 100%</ns2:description><ns2:value>100.0</ns2:value></ns2:annotationElement><ns2:annotationElement position="1373"><ns2:displayCharacter>C</ns2:displayCharacter><ns2:description>C 92%; T 8%</ns2:description><ns2:value>92.30769</ns2:value></ns2:annotationElement><ns2:annotationElement position="1374"><ns2:displayCharacter>C</ns2:displayCharacter><ns2:description>C 92%; A 8%</ns2:description><ns2:value>92.30769</ns2:value></ns2:annotationElement><ns2:annotationElement position="1375"><ns2:displayCharacter>A</ns2:displayCharacter><ns2:description>A 92%; G 8%</ns2:description><ns2:value>92.30769</ns2:value></ns2:annotationElement><ns2:annotationElement position="1376"><ns2:displayCharacter>A</ns2:displayCharacter><ns2:description>A 92%; G 8%</ns2:description><ns2:value>92.30769</ns2:value></ns2:annotationElement><ns2:annotationElement position="1377"><ns2:displayCharacter>A</ns2:displayCharacter><ns2:description>A 92%; C 8%</ns2:description><ns2:value>92.30769</ns2:value></ns2:annotationElement><ns2:annotationElement position="1378"><ns2:displayCharacter>C</ns2:displayCharacter><ns2:description>C 92%; A 8%</ns2:description><ns2:value>92.30769</ns2:value></ns2:annotationElement><ns2:annotationElement position="1379"><ns2:displayCharacter>T</ns2:displayCharacter><ns2:description>T 100%</ns2:description><ns2:value>100.0</ns2:value></ns2:annotationElement><ns2:annotationElement position="1380"><ns2:displayCharacter>G</ns2:displayCharacter><ns2:description>G 92%; T 8%</ns2:description><ns2:value>92.30769</ns2:value></ns2:annotationElement><ns2:annotationElement position="1381"><ns2:displayCharacter>C</ns2:displayCharacter><ns2:description>C 100%</ns2:description><ns2:value>100.0</ns2:value></ns2:annotationElement><ns2:annotationElement position="1382"><ns2:displayCharacter>T</ns2:displayCharacter><ns2:description>T 92%; A 8%</ns2:description><ns2:value>92.30769</ns2:value></ns2:annotationElement><ns2:annotationElement position="1383"><ns2:displayCharacter>C</ns2:displayCharacter><ns2:description>C 100%</ns2:description><ns2:value>100.0</ns2:value></ns2:annotationElement><ns2:annotationElement position="1384"><ns2:displayCharacter>A</ns2:displayCharacter><ns2:description>A 100%</ns2:description><ns2:value>100.0</ns2:value></ns2:annotationElement><ns2:annotationElement position="1385"><ns2:displayCharacter>A</ns2:displayCharacter><ns2:description>A 100%</ns2:description><ns2:value>100.0</ns2:value></ns2:annotationElement><ns2:annotationElement position="1386"><ns2:displayCharacter>A</ns2:displayCharacter><ns2:description>A 92%; C 8%</ns2:description><ns2:value>92.30769</ns2:value></ns2:annotationElement><ns2:annotationElement position="1387"><ns2:displayCharacter>G</ns2:displayCharacter><ns2:description>G 69%; A 23%; C 8%</ns2:description><ns2:value>69.23077</ns2:value></ns2:annotationElement><ns2:annotationElement position="1388"><ns2:displayCharacter>C</ns2:displayCharacter><ns2:description>C 92%; T 8%</ns2:description><ns2:value>92.30769</ns2:value></ns2:annotationElement><ns2:annotationElement position="1389"><ns2:displayCharacter>G</ns2:displayCharacter><ns2:description>G 92%; C 8%</ns2:description><ns2:value>92.30769</ns2:value></ns2:annotationElement><ns2:annotationElement position="1390"><ns2:displayCharacter>A</ns2:displayCharacter><ns2:description>A 92%; C 8%</ns2:description><ns2:value>92.30769</ns2:value></ns2:annotationElement><ns2:annotationElement position="1391"><ns2:displayCharacter>C</ns2:displayCharacter><ns2:description>C 92%; T 8%</ns2:description><ns2:value>92.30769</ns2:value></ns2:annotationElement><ns2:annotationElement position="1392"><ns2:displayCharacter>T</ns2:displayCharacter><ns2:description>T 92%; G 8%</ns2:description><ns2:value>92.30769</ns2:value></ns2:annotationElement><ns2:annotationElement position="1393"><ns2:displayCharacter>T</ns2:displayCharacter><ns2:description>T 92%; A 8%</ns2:description><ns2:value>92.30769</ns2:value></ns2:annotationElement><ns2:annotationElement position="1394"><ns2:displayCharacter>G</ns2:displayCharacter><ns2:description>G 92%; T 8%</ns2:description><ns2:value>92.30769</ns2:value></ns2:annotationElement><ns2:annotationElement position="1395"><ns2:displayCharacter>A</ns2:displayCharacter><ns2:description>A 92%; T 8%</ns2:description><ns2:value>92.30769</ns2:value></ns2:annotationElement><ns2:annotationElement position="1396"><ns2:displayCharacter>G</ns2:displayCharacter><ns2:description>G 85%; A 8%; T 8%</ns2:description><ns2:value>84.61539</ns2:value></ns2:annotationElement><ns2:annotationElement position="1397"><ns2:displayCharacter>+</ns2:displayCharacter><ns2:description>A 46%; C 46%; T 8%</ns2:description><ns2:value>46.153847</ns2:value></ns2:annotationElement><ns2:annotationElement position="1398"><ns2:displayCharacter>+</ns2:displayCharacter><ns2:description>C 46%; G 46%</ns2:description><ns2:value>46.153847</ns2:value></ns2:annotationElement><ns2:annotationElement position="1399"><ns2:displayCharacter>A</ns2:displayCharacter><ns2:description>A 92%</ns2:description><ns2:value>92.30769</ns2:value></ns2:annotationElement><ns2:annotationElement position="1400"><ns2:displayCharacter>G</ns2:displayCharacter><ns2:description>G 62%; A 31%</ns2:description><ns2:value>61.53846</ns2:value></ns2:annotationElement><ns2:annotationElement position="1401"><ns2:displayCharacter>C</ns2:displayCharacter><ns2:description>C 92%</ns2:description><ns2:value>92.30769</ns2:value></ns2:annotationElement><ns2:annotationElement position="1402"><ns2:displayCharacter>A</ns2:displayCharacter><ns2:description>A 92%</ns2:description><ns2:value>92.30769</ns2:value></ns2:annotationElement><ns2:annotationElement position="1403"><ns2:displayCharacter>A</ns2:displayCharacter><ns2:description>A 92%</ns2:description><ns2:value>92.30769</ns2:value></ns2:annotationElement><ns2:annotationElement position="1404"><ns2:displayCharacter>A</ns2:displayCharacter><ns2:description>A 46%; C 23%; T 15%; G 8%</ns2:description><ns2:value>46.153847</ns2:value></ns2:annotationElement><ns2:annotationElement position="1405"><ns2:displayCharacter>A</ns2:displayCharacter><ns2:description>A 85%; T 8%</ns2:description><ns2:value>84.61539</ns2:value></ns2:annotationElement><ns2:annotationElement position="1406"><ns2:displayCharacter>C</ns2:displayCharacter><ns2:description>C 92%</ns2:description><ns2:value>92.30769</ns2:value></ns2:annotationElement><ns2:annotationElement position="1407"><ns2:displayCharacter>T</ns2:displayCharacter><ns2:description>T 92%</ns2:description><ns2:value>92.30769</ns2:value></ns2:annotationElement><ns2:annotationElement position="1408"><ns2:displayCharacter>C</ns2:displayCharacter><ns2:description>C 46%; A 38%; T 8%</ns2:description><ns2:value>46.153847</ns2:value></ns2:annotationElement><ns2:annotationElement position="1409"><ns2:displayCharacter>A</ns2:displayCharacter><ns2:description>A 92%</ns2:description><ns2:value>92.30769</ns2:value></ns2:annotationElement><ns2:annotationElement position="1410"><ns2:displayCharacter>C</ns2:displayCharacter><ns2:description>C 85%; A 8%</ns2:description><ns2:value>84.61539</ns2:value></ns2:annotationElement><ns2:annotationElement position="1411"><ns2:displayCharacter>C</ns2:displayCharacter><ns2:description>C 92%</ns2:description><ns2:value>92.30769</ns2:value></ns2:annotationElement><ns2:annotationElement position="1412"><ns2:displayCharacter>T</ns2:displayCharacter><ns2:description>T 92%</ns2:description><ns2:value>92.30769</ns2:value></ns2:annotationElement><ns2:annotationElement position="1413"><ns2:displayCharacter>C</ns2:displayCharacter><ns2:description>C 92%</ns2:description><ns2:value>92.30769</ns2:value></ns2:annotationElement><ns2:annotationElement position="1414"><ns2:displayCharacter>G</ns2:displayCharacter><ns2:description>G 85%; A 8%</ns2:description><ns2:value>84.61539</ns2:value></ns2:annotationElement><ns2:annotationElement position="1415"><ns2:displayCharacter>C</ns2:displayCharacter><ns2:description>C 77%; T 15%</ns2:description><ns2:value>76.92308</ns2:value></ns2:annotationElement><ns2:annotationElement position="1416"><ns2:displayCharacter>G</ns2:displayCharacter><ns2:description>G 92%</ns2:description><ns2:value>92.30769</ns2:value></ns2:annotationElement><ns2:annotationElement position="1417"><ns2:displayCharacter>C</ns2:displayCharacter><ns2:description>C 69%; T 23%</ns2:description><ns2:value>69.23077</ns2:value></ns2:annotationElement><ns2:annotationElement position="1418"><ns2:displayCharacter>A</ns2:displayCharacter><ns2:description>A 69%; G 23%</ns2:description><ns2:value>69.23077</ns2:value></ns2:annotationElement><ns2:annotationElement position="1419"><ns2:displayCharacter>G</ns2:displayCharacter><ns2:description>G 77%; A 15%</ns2:description><ns2:value>76.92308</ns2:value></ns2:annotationElement><ns2:annotationElement position="1420"><ns2:displayCharacter>A</ns2:displayCharacter><ns2:description>A 92%</ns2:description><ns2:value>92.30769</ns2:value></ns2:annotationElement><ns2:annotationElement position="1421"><ns2:displayCharacter>C</ns2:displayCharacter><ns2:description>C 92%</ns2:description><ns2:value>92.30769</ns2:value></ns2:annotationElement><ns2:annotationElement position="1422"><ns2:displayCharacter>T</ns2:displayCharacter><ns2:description>T 92%</ns2:description><ns2:value>92.30769</ns2:value></ns2:annotationElement><ns2:annotationElement position="1423"><ns2:displayCharacter>C</ns2:displayCharacter><ns2:description>C 85%; T 8%</ns2:description><ns2:value>84.61539</ns2:value></ns2:annotationElement><ns2:annotationElement position="1424"><ns2:displayCharacter>A</ns2:displayCharacter><ns2:description>A 92%</ns2:description><ns2:value>92.30769</ns2:value></ns2:annotationElement><ns2:annotationElement position="1425"><ns2:displayCharacter>A</ns2:displayCharacter><ns2:description>A 92%</ns2:description><ns2:value>92.30769</ns2:value></ns2:annotationElement><ns2:annotationElement position="1426"><ns2:displayCharacter>A</ns2:displayCharacter><ns2:description>A 62%; C 23%; T 8%</ns2:description><ns2:value>61.53846</ns2:value></ns2:annotationElement><ns2:annotationElement position="1427"><ns2:displayCharacter>A</ns2:displayCharacter><ns2:description>A 92%</ns2:description><ns2:value>92.30769</ns2:value></ns2:annotationElement><ns2:annotationElement position="1428"><ns2:displayCharacter>A</ns2:displayCharacter><ns2:description>A 62%; T 23%; C 8%</ns2:description><ns2:value>61.53846</ns2:value></ns2:annotationElement><ns2:annotationElement position="1429"><ns2:displayCharacter>C</ns2:displayCharacter><ns2:description>C 69%; T 23%</ns2:description><ns2:value>69.23077</ns2:value></ns2:annotationElement><ns2:annotationElement position="1430"><ns2:displayCharacter>C</ns2:displayCharacter><ns2:description>C 77%; A 8%; G 8%</ns2:description><ns2:value>76.92308</ns2:value></ns2:annotationElement><ns2:annotationElement position="1431"><ns2:displayCharacter>C</ns2:displayCharacter><ns2:description>C 54%; T 38%</ns2:description><ns2:value>53.846153</ns2:value></ns2:annotationElement><ns2:annotationElement position="1432"><ns2:displayCharacter>A</ns2:displayCharacter><ns2:description>A 92%</ns2:description><ns2:value>92.30769</ns2:value></ns2:annotationElement><ns2:annotationElement position="1433"><ns2:displayCharacter>A</ns2:displayCharacter><ns2:description>A 62%; G 31%</ns2:description><ns2:value>61.53846</ns2:value></ns2:annotationElement><ns2:annotationElement position="1434"><ns2:displayCharacter>T</ns2:displayCharacter><ns2:description>T 92%</ns2:description><ns2:value>92.30769</ns2:value></ns2:annotationElement><ns2:annotationElement position="1435"><ns2:displayCharacter>G</ns2:displayCharacter><ns2:description>G 92%</ns2:description><ns2:value>92.30769</ns2:value></ns2:annotationElement><ns2:annotationElement position="1436"><ns2:displayCharacter>A</ns2:displayCharacter><ns2:description>A 92%</ns2:description><ns2:value>92.30769</ns2:value></ns2:annotationElement><ns2:annotationElement position="1437"><ns2:displayCharacter>G</ns2:displayCharacter><ns2:description>G 92%</ns2:description><ns2:value>92.30769</ns2:value></ns2:annotationElement><ns2:annotationElement position="1438"><ns2:displayCharacter>G</ns2:displayCharacter><ns2:description>G 92%</ns2:description><ns2:value>92.30769</ns2:value></ns2:annotationElement><ns2:annotationElement position="1439"><ns2:displayCharacter>C</ns2:displayCharacter><ns2:description>C 92%</ns2:description><ns2:value>92.30769</ns2:value></ns2:annotationElement><ns2:annotationElement position="1440"><ns2:displayCharacter>A</ns2:displayCharacter><ns2:description>A 92%</ns2:description><ns2:value>92.30769</ns2:value></ns2:annotationElement><ns2:annotationElement position="1441"><ns2:displayCharacter>A</ns2:displayCharacter><ns2:description>A 92%</ns2:description><ns2:value>92.30769</ns2:value></ns2:annotationElement><ns2:annotationElement position="1442"><ns2:displayCharacter>T</ns2:displayCharacter><ns2:description>T 85%; C 8%</ns2:description><ns2:value>84.61539</ns2:value></ns2:annotationElement><ns2:annotationElement position="1443"><ns2:displayCharacter>A</ns2:displayCharacter><ns2:description>A 62%; C 31%</ns2:description><ns2:value>61.53846</ns2:value></ns2:annotationElement><ns2:annotationElement position="1444"><ns2:displayCharacter>A</ns2:displayCharacter><ns2:description>A 92%</ns2:description><ns2:value>92.30769</ns2:value></ns2:annotationElement><ns2:annotationElement position="1445"><ns2:displayCharacter>C</ns2:displayCharacter><ns2:description>C 92%</ns2:description><ns2:value>92.30769</ns2:value></ns2:annotationElement><ns2:annotationElement position="1446"><ns2:displayCharacter>T</ns2:displayCharacter><ns2:description>T 85%; A 8%</ns2:description><ns2:value>84.61539</ns2:value></ns2:annotationElement><ns2:annotationElement position="1447"><ns2:displayCharacter>C</ns2:displayCharacter><ns2:description>C 85%; A 8%</ns2:description><ns2:value>84.61539</ns2:value></ns2:annotationElement><ns2:annotationElement position="1448"><ns2:displayCharacter>A</ns2:displayCharacter><ns2:description>A 77%; C 8%; T 8%</ns2:description><ns2:value>76.92308</ns2:value></ns2:annotationElement><ns2:annotationElement position="1449"><ns2:displayCharacter>G</ns2:displayCharacter><ns2:description>G 92%</ns2:description><ns2:value>92.30769</ns2:value></ns2:annotationElement><ns2:annotationElement position="1450"><ns2:displayCharacter>A</ns2:displayCharacter><ns2:description>A 92%</ns2:description><ns2:value>92.30769</ns2:value></ns2:annotationElement><ns2:annotationElement position="1451"><ns2:displayCharacter>A</ns2:displayCharacter><ns2:description>A 85%; T 8%</ns2:description><ns2:value>84.61539</ns2:value></ns2:annotationElement><ns2:annotationElement position="1452"><ns2:displayCharacter>T</ns2:displayCharacter><ns2:description>T 92%</ns2:description><ns2:value>92.30769</ns2:value></ns2:annotationElement><ns2:annotationElement position="1453"><ns2:displayCharacter>T</ns2:displayCharacter><ns2:description>T 92%</ns2:description><ns2:value>92.30769</ns2:value></ns2:annotationElement><ns2:annotationElement position="1454"><ns2:displayCharacter>T</ns2:displayCharacter><ns2:description>T 92%</ns2:description><ns2:value>92.30769</ns2:value></ns2:annotationElement><ns2:annotationElement position="1455"><ns2:displayCharacter>A</ns2:displayCharacter><ns2:description>A 77%; T 15%</ns2:description><ns2:value>76.92308</ns2:value></ns2:annotationElement><ns2:annotationElement position="1456"><ns2:displayCharacter>C</ns2:displayCharacter><ns2:description>C 62%; T 23%; A 8%</ns2:description><ns2:value>61.53846</ns2:value></ns2:annotationElement><ns2:annotationElement position="1457"><ns2:displayCharacter>A</ns2:displayCharacter><ns2:description>A 92%</ns2:description><ns2:value>92.30769</ns2:value></ns2:annotationElement><ns2:annotationElement position="1458"><ns2:displayCharacter>G</ns2:displayCharacter><ns2:description>G 77%; A 15%</ns2:description><ns2:value>76.92308</ns2:value></ns2:annotationElement><ns2:annotationElement position="1459"><ns2:displayCharacter>C</ns2:displayCharacter><ns2:description>C 77%; T 15%</ns2:description><ns2:value>76.92308</ns2:value></ns2:annotationElement><ns2:annotationElement position="1460"><ns2:displayCharacter>G</ns2:displayCharacter><ns2:description>G 85%; A 8%</ns2:description><ns2:value>84.61539</ns2:value></ns2:annotationElement><ns2:annotationElement position="1461"><ns2:displayCharacter>C</ns2:displayCharacter><ns2:description>C 92%</ns2:description><ns2:value>92.30769</ns2:value></ns2:annotationElement><ns2:annotationElement position="1462"><ns2:displayCharacter>C</ns2:displayCharacter><ns2:description>C 92%</ns2:description><ns2:value>92.30769</ns2:value></ns2:annotationElement><ns2:annotationElement position="1463"><ns2:displayCharacter>A</ns2:displayCharacter><ns2:description>A 92%</ns2:description><ns2:value>92.30769</ns2:value></ns2:annotationElement><ns2:annotationElement position="1464"><ns2:displayCharacter>G</ns2:displayCharacter><ns2:description>G 92%</ns2:description><ns2:value>92.30769</ns2:value></ns2:annotationElement><ns2:annotationElement position="1465"><ns2:displayCharacter>A</ns2:displayCharacter><ns2:description>A 92%</ns2:description><ns2:value>92.30769</ns2:value></ns2:annotationElement><ns2:annotationElement position="1466"><ns2:displayCharacter>C</ns2:displayCharacter><ns2:description>C 62%; T 31%</ns2:description><ns2:value>61.53846</ns2:value></ns2:annotationElement><ns2:annotationElement position="1467"><ns2:displayCharacter>A</ns2:displayCharacter><ns2:description>A 92%</ns2:description><ns2:value>92.30769</ns2:value></ns2:annotationElement><ns2:annotationElement position="1468"><ns2:displayCharacter>C</ns2:displayCharacter><ns2:description>C 92%</ns2:description><ns2:value>92.30769</ns2:value></ns2:annotationElement><ns2:annotationElement position="1469"><ns2:displayCharacter>A</ns2:displayCharacter><ns2:description>A 92%</ns2:description><ns2:value>92.30769</ns2:value></ns2:annotationElement><ns2:annotationElement position="1470"><ns2:displayCharacter>T</ns2:displayCharacter><ns2:description>T 77%; C 15%</ns2:description><ns2:value>76.92308</ns2:value></ns2:annotationElement><ns2:annotationElement position="1471"><ns2:displayCharacter>T</ns2:displayCharacter><ns2:description>T 92%</ns2:description><ns2:value>92.30769</ns2:value></ns2:annotationElement><ns2:annotationElement position="1472"><ns2:displayCharacter>G</ns2:displayCharacter><ns2:description>G 92%</ns2:description><ns2:value>92.30769</ns2:value></ns2:annotationElement><ns2:annotationElement position="1473"><ns2:displayCharacter>C</ns2:displayCharacter><ns2:description>C 92%</ns2:description><ns2:value>92.30769</ns2:value></ns2:annotationElement><ns2:annotationElement position="1474"><ns2:displayCharacter>C</ns2:displayCharacter><ns2:description>C 69%; A 15%; T 8%</ns2:description><ns2:value>69.23077</ns2:value></ns2:annotationElement><ns2:annotationElement position="1475"><ns2:displayCharacter>G</ns2:displayCharacter><ns2:description>G 85%; A 8%</ns2:description><ns2:value>84.61539</ns2:value></ns2:annotationElement><ns2:annotationElement position="1476"><ns2:displayCharacter>C</ns2:displayCharacter><ns2:description>C 92%</ns2:description><ns2:value>92.30769</ns2:value></ns2:annotationElement><ns2:annotationElement position="1477"><ns2:displayCharacter>T</ns2:displayCharacter><ns2:description>T 92%</ns2:description><ns2:value>92.30769</ns2:value></ns2:annotationElement><ns2:annotationElement position="1478"><ns2:displayCharacter>T</ns2:displayCharacter><ns2:description>T 92%</ns2:description><ns2:value>92.30769</ns2:value></ns2:annotationElement><ns2:annotationElement position="1479"><ns2:displayCharacter>C</ns2:displayCharacter><ns2:description>C 92%</ns2:description><ns2:value>92.30769</ns2:value></ns2:annotationElement><ns2:annotationElement position="1480"><ns2:displayCharacter>A</ns2:displayCharacter><ns2:description>A 92%</ns2:description><ns2:value>92.30769</ns2:value></ns2:annotationElement><ns2:annotationElement position="1481"><ns2:displayCharacter>T</ns2:displayCharacter><ns2:description>T 92%</ns2:description><ns2:value>92.30769</ns2:value></ns2:annotationElement><ns2:annotationElement position="1482"><ns2:displayCharacter>T</ns2:displayCharacter><ns2:description>T 92%</ns2:description><ns2:value>92.30769</ns2:value></ns2:annotationElement><ns2:annotationElement position="1483"><ns2:displayCharacter>A</ns2:displayCharacter><ns2:description>A 92%</ns2:description><ns2:value>92.30769</ns2:value></ns2:annotationElement><ns2:annotationElement position="1484"><ns2:displayCharacter>G</ns2:displayCharacter><ns2:description>G 92%</ns2:description><ns2:value>92.30769</ns2:value></ns2:annotationElement><ns2:annotationElement position="1485"><ns2:displayCharacter>G</ns2:displayCharacter><ns2:description>G 92%</ns2:description><ns2:value>92.30769</ns2:value></ns2:annotationElement><ns2:annotationElement position="1486"><ns2:displayCharacter>C</ns2:displayCharacter><ns2:description>C 92%</ns2:description><ns2:value>92.30769</ns2:value></ns2:annotationElement><ns2:annotationElement position="1487"><ns2:displayCharacter>A</ns2:displayCharacter><ns2:description>A 92%</ns2:description><ns2:value>92.30769</ns2:value></ns2:annotationElement><ns2:annotationElement position="1488"><ns2:displayCharacter>G</ns2:displayCharacter><ns2:description>G 92%</ns2:description><ns2:value>92.30769</ns2:value></ns2:annotationElement><ns2:annotationElement position="1489"><ns2:displayCharacter>C</ns2:displayCharacter><ns2:description>C 92%</ns2:description><ns2:value>92.30769</ns2:value></ns2:annotationElement><ns2:annotationElement position="1490"><ns2:displayCharacter>G</ns2:displayCharacter><ns2:description>G 92%</ns2:description><ns2:value>92.30769</ns2:value></ns2:annotationElement><ns2:annotationElement position="1491"><ns2:displayCharacter>A</ns2:displayCharacter><ns2:description>A 92%</ns2:description><ns2:value>92.30769</ns2:value></ns2:annotationElement><ns2:annotationElement position="1492"><ns2:displayCharacter>+</ns2:displayCharacter><ns2:description>A 46%; C 46%</ns2:description><ns2:value>46.153847</ns2:value></ns2:annotationElement><ns2:annotationElement position="1493"><ns2:displayCharacter>A</ns2:displayCharacter><ns2:description>A 92%</ns2:description><ns2:value>92.30769</ns2:value></ns2:annotationElement><ns2:annotationElement position="1494"><ns2:displayCharacter>A</ns2:displayCharacter><ns2:description>A 92%</ns2:description><ns2:value>92.30769</ns2:value></ns2:annotationElement><ns2:annotationElement position="1495"><ns2:displayCharacter>A</ns2:displayCharacter><ns2:description>A 85%; G 8%</ns2:description><ns2:value>84.61539</ns2:value></ns2:annotationElement><ns2:annotationElement position="1496"><ns2:displayCharacter>C</ns2:displayCharacter><ns2:description>C 85%; T 8%</ns2:description><ns2:value>84.61539</ns2:value></ns2:annotationElement><ns2:annotationElement position="1497"><ns2:displayCharacter>A</ns2:displayCharacter><ns2:description>A 92%</ns2:description><ns2:value>92.30769</ns2:value></ns2:annotationElement><ns2:annotationElement position="1498"><ns2:displayCharacter>A</ns2:displayCharacter><ns2:description>A 92%</ns2:description><ns2:value>92.30769</ns2:value></ns2:annotationElement><ns2:annotationElement position="1499"><ns2:displayCharacter>T</ns2:displayCharacter><ns2:description>T 92%</ns2:description><ns2:value>92.30769</ns2:value></ns2:annotationElement><ns2:annotationElement position="1500"><ns2:displayCharacter>A</ns2:displayCharacter><ns2:description>A 92%</ns2:description><ns2:value>92.30769</ns2:value></ns2:annotationElement><ns2:annotationElement position="1501"><ns2:displayCharacter>T</ns2:displayCharacter><ns2:description>T 92%</ns2:description><ns2:value>92.30769</ns2:value></ns2:annotationElement><ns2:annotationElement position="1502"><ns2:displayCharacter>T</ns2:displayCharacter><ns2:description>T 92%</ns2:description><ns2:value>92.30769</ns2:value></ns2:annotationElement><ns2:annotationElement position="1503"><ns2:displayCharacter>G</ns2:displayCharacter><ns2:description>G 92%</ns2:description><ns2:value>92.30769</ns2:value></ns2:annotationElement><ns2:annotationElement position="1504"><ns2:displayCharacter>A</ns2:displayCharacter><ns2:description>A 92%</ns2:description><ns2:value>92.30769</ns2:value></ns2:annotationElement><ns2:annotationElement position="1505"><ns2:displayCharacter>A</ns2:displayCharacter><ns2:description>A 92%</ns2:description><ns2:value>92.30769</ns2:value></ns2:annotationElement><ns2:annotationElement position="1506"><ns2:displayCharacter>T</ns2:displayCharacter><ns2:description>T 92%</ns2:description><ns2:value>92.30769</ns2:value></ns2:annotationElement><ns2:annotationElement position="1507"><ns2:displayCharacter>T</ns2:displayCharacter><ns2:description>T 92%</ns2:description><ns2:value>92.30769</ns2:value></ns2:annotationElement><ns2:annotationElement position="1508"><ns2:displayCharacter>G</ns2:displayCharacter><ns2:description>G 92%</ns2:description><ns2:value>92.30769</ns2:value></ns2:annotationElement><ns2:annotationElement position="1509"><ns2:displayCharacter>C</ns2:displayCharacter><ns2:description>C 92%</ns2:description><ns2:value>92.30769</ns2:value></ns2:annotationElement><ns2:annotationElement position="1510"><ns2:displayCharacter>C</ns2:displayCharacter><ns2:description>C 92%</ns2:description><ns2:value>92.30769</ns2:value></ns2:annotationElement><ns2:annotationElement position="1511"><ns2:displayCharacter>G</ns2:displayCharacter><ns2:description>G 92%</ns2:description><ns2:value>92.30769</ns2:value></ns2:annotationElement><ns2:annotationElement position="1512"><ns2:displayCharacter>A</ns2:displayCharacter><ns2:description>A 92%</ns2:description><ns2:value>92.30769</ns2:value></ns2:annotationElement><ns2:annotationElement position="1513"><ns2:displayCharacter>C</ns2:displayCharacter><ns2:description>C 77%; A 15%</ns2:description><ns2:value>76.92308</ns2:value></ns2:annotationElement><ns2:annotationElement position="1514"><ns2:displayCharacter>A</ns2:displayCharacter><ns2:description>A 85%; C 8%</ns2:description><ns2:value>84.61539</ns2:value></ns2:annotationElement><ns2:annotationElement position="1515"><ns2:displayCharacter>A</ns2:displayCharacter><ns2:description>A 92%</ns2:description><ns2:value>92.30769</ns2:value></ns2:annotationElement><ns2:annotationElement position="1516"><ns2:displayCharacter>A</ns2:displayCharacter><ns2:description>A 92%</ns2:description><ns2:value>92.30769</ns2:value></ns2:annotationElement><ns2:annotationElement position="1517"><ns2:displayCharacter>A</ns2:displayCharacter><ns2:description>A 92%</ns2:description><ns2:value>92.30769</ns2:value></ns2:annotationElement><ns2:annotationElement position="1518"><ns2:displayCharacter>C</ns2:displayCharacter><ns2:description>C 85%; T 8%</ns2:description><ns2:value>84.61539</ns2:value></ns2:annotationElement><ns2:annotationElement position="1519"><ns2:displayCharacter>C</ns2:displayCharacter><ns2:description>C 85%; A 8%</ns2:description><ns2:value>84.61539</ns2:value></ns2:annotationElement><ns2:annotationElement position="1520"><ns2:displayCharacter>T</ns2:displayCharacter><ns2:description>T 77%; A 15%</ns2:description><ns2:value>76.92308</ns2:value></ns2:annotationElement><ns2:annotationElement position="1521"><ns2:displayCharacter>G</ns2:displayCharacter><ns2:description>G 92%</ns2:description><ns2:value>92.30769</ns2:value></ns2:annotationElement><ns2:annotationElement position="1522"><ns2:displayCharacter>A</ns2:displayCharacter><ns2:description>A 92%</ns2:description><ns2:value>92.30769</ns2:value></ns2:annotationElement><ns2:annotationElement position="1523"><ns2:displayCharacter>A</ns2:displayCharacter><ns2:description>A 92%</ns2:description><ns2:value>92.30769</ns2:value></ns2:annotationElement><ns2:annotationElement position="1524"><ns2:displayCharacter>C</ns2:displayCharacter><ns2:description>C 92%</ns2:description><ns2:value>92.30769</ns2:value></ns2:annotationElement><ns2:annotationElement position="1525"><ns2:displayCharacter>G</ns2:displayCharacter><ns2:description>G 92%</ns2:description><ns2:value>92.30769</ns2:value></ns2:annotationElement><ns2:annotationElement position="1526"><ns2:displayCharacter>A</ns2:displayCharacter><ns2:description>A 92%</ns2:description><ns2:value>92.30769</ns2:value></ns2:annotationElement><ns2:annotationElement position="1527"><ns2:displayCharacter>A</ns2:displayCharacter><ns2:description>A 92%</ns2:description><ns2:value>92.30769</ns2:value></ns2:annotationElement><ns2:annotationElement position="1528"><ns2:displayCharacter>A</ns2:displayCharacter><ns2:description>A 92%</ns2:description><ns2:value>92.30769</ns2:value></ns2:annotationElement><ns2:annotationElement position="1529"><ns2:displayCharacter>T</ns2:displayCharacter><ns2:description>T 92%</ns2:description><ns2:value>92.30769</ns2:value></ns2:annotationElement><ns2:annotationElement position="1530"><ns2:displayCharacter>G</ns2:displayCharacter><ns2:description>G 77%; T 15%</ns2:description><ns2:value>76.92308</ns2:value></ns2:annotationElement><ns2:annotationElement position="1531"><ns2:displayCharacter>C</ns2:displayCharacter><ns2:description>C 92%</ns2:description><ns2:value>92.30769</ns2:value></ns2:annotationElement><ns2:annotationElement position="1532"><ns2:displayCharacter>C</ns2:displayCharacter><ns2:description>C 92%</ns2:description><ns2:value>92.30769</ns2:value></ns2:annotationElement><ns2:annotationElement position="1533"><ns2:displayCharacter>A</ns2:displayCharacter><ns2:description>A 92%</ns2:description><ns2:value>92.30769</ns2:value></ns2:annotationElement><ns2:annotationElement position="1534"><ns2:displayCharacter>A</ns2:displayCharacter><ns2:description>A 92%</ns2:description><ns2:value>92.30769</ns2:value></ns2:annotationElement><ns2:annotationElement position="1535"><ns2:displayCharacter>A</ns2:displayCharacter><ns2:description>A 85%; G 8%</ns2:description><ns2:value>84.61539</ns2:value></ns2:annotationElement><ns2:annotationElement position="1536"><ns2:displayCharacter>G</ns2:displayCharacter><ns2:description>G 92%</ns2:description><ns2:value>92.30769</ns2:value></ns2:annotationElement><ns2:annotationElement position="1537"><ns2:displayCharacter>G</ns2:displayCharacter><ns2:description>G 77%; A 15%</ns2:description><ns2:value>76.92308</ns2:value></ns2:annotationElement><ns2:annotationElement position="1538"><ns2:displayCharacter>A</ns2:displayCharacter><ns2:description>A 92%</ns2:description><ns2:value>92.30769</ns2:value></ns2:annotationElement><ns2:annotationElement position="1539"><ns2:displayCharacter>A</ns2:displayCharacter><ns2:description>A 92%</ns2:description><ns2:value>92.30769</ns2:value></ns2:annotationElement><ns2:annotationElement position="1540"><ns2:displayCharacter>T</ns2:displayCharacter><ns2:description>T 92%</ns2:description><ns2:value>92.30769</ns2:value></ns2:annotationElement><ns2:annotationElement position="1541"><ns2:displayCharacter>C</ns2:displayCharacter><ns2:description>C 69%; A 23%</ns2:description><ns2:value>69.23077</ns2:value></ns2:annotationElement><ns2:annotationElement position="1542"><ns2:displayCharacter>G</ns2:displayCharacter><ns2:description>G 92%</ns2:description><ns2:value>92.30769</ns2:value></ns2:annotationElement><ns2:annotationElement position="1543"><ns2:displayCharacter>A</ns2:displayCharacter><ns2:description>A 92%</ns2:description><ns2:value>92.30769</ns2:value></ns2:annotationElement><ns2:annotationElement position="1544"><ns2:displayCharacter>C</ns2:displayCharacter><ns2:description>C 62%; T 31%</ns2:description><ns2:value>61.53846</ns2:value></ns2:annotationElement><ns2:annotationElement position="1545"><ns2:displayCharacter>A</ns2:displayCharacter><ns2:description>A 92%</ns2:description><ns2:value>92.30769</ns2:value></ns2:annotationElement><ns2:annotationElement position="1546"><ns2:displayCharacter>A</ns2:displayCharacter><ns2:description>A 77%; T 15%</ns2:description><ns2:value>76.92308</ns2:value></ns2:annotationElement><ns2:annotationElement position="1547"><ns2:displayCharacter>T</ns2:displayCharacter><ns2:description>T 62%; C 23%; A 8%</ns2:description><ns2:value>61.53846</ns2:value></ns2:annotationElement><ns2:annotationElement position="1548"><ns2:displayCharacter>C</ns2:displayCharacter><ns2:description>C 77%; A 15%</ns2:description><ns2:value>76.92308</ns2:value></ns2:annotationElement><ns2:annotationElement position="1549"><ns2:displayCharacter>A</ns2:displayCharacter><ns2:description>A 77%; C 15%</ns2:description><ns2:value>76.92308</ns2:value></ns2:annotationElement><ns2:annotationElement position="1550"><ns2:displayCharacter>C</ns2:displayCharacter><ns2:description>C 77%; A 15%</ns2:description><ns2:value>76.92308</ns2:value></ns2:annotationElement><ns2:annotationElement position="1551"><ns2:displayCharacter>A</ns2:displayCharacter><ns2:description>A 92%</ns2:description><ns2:value>92.30769</ns2:value></ns2:annotationElement><ns2:annotationElement position="1552"><ns2:displayCharacter>A</ns2:displayCharacter><ns2:description>A 69%; C 15%</ns2:description><ns2:value>69.23077</ns2:value></ns2:annotationElement><ns2:annotationElement position="1553"><ns2:displayCharacter>C</ns2:displayCharacter><ns2:description>C 85%</ns2:description><ns2:value>84.61539</ns2:value></ns2:annotationElement><ns2:annotationElement position="1554"><ns2:displayCharacter>C</ns2:displayCharacter><ns2:description>C 69%; A 15%</ns2:description><ns2:value>69.23077</ns2:value></ns2:annotationElement><ns2:annotationElement position="1555"><ns2:displayCharacter>T</ns2:displayCharacter><ns2:description>T 62%; A 23%</ns2:description><ns2:value>61.53846</ns2:value></ns2:annotationElement><ns2:annotationElement position="1556"><ns2:displayCharacter>A</ns2:displayCharacter><ns2:description>A 38%; G 31%; C 15%</ns2:description><ns2:value>38.46154</ns2:value></ns2:annotationElement><ns2:annotationElement position="1557"><ns2:displayCharacter>C</ns2:displayCharacter><ns2:description>C 62%; T 15%</ns2:description><ns2:value>61.53846</ns2:value></ns2:annotationElement><ns2:annotationElement position="1558"><ns2:displayCharacter>T</ns2:displayCharacter><ns2:description>T 62%; G 15%</ns2:description><ns2:value>61.53846</ns2:value></ns2:annotationElement><ns2:annotationElement position="1559"><ns2:displayCharacter>G</ns2:displayCharacter><ns2:description>G 54%; A 15%</ns2:description><ns2:value>53.846153</ns2:value></ns2:annotationElement><ns2:annotationElement position="1560"><ns2:displayCharacter>A</ns2:displayCharacter><ns2:description>A 38%; T 8%</ns2:description><ns2:value>38.46154</ns2:value></ns2:annotationElement><ns2:annotationElement position="1561"><ns2:displayCharacter>T</ns2:displayCharacter><ns2:description>T 46%</ns2:description><ns2:value>46.153847</ns2:value></ns2:annotationElement><ns2:annotationElement position="1562"><ns2:displayCharacter>T</ns2:displayCharacter><ns2:description>T 46%</ns2:description><ns2:value>46.153847</ns2:value></ns2:annotationElement><ns2:annotationElement position="1563"><ns2:displayCharacter>T</ns2:displayCharacter><ns2:description>T 46%</ns2:description><ns2:value>46.153847</ns2:value></ns2:annotationElement><ns2:annotationElement position="1564"><ns2:displayCharacter>T</ns2:displayCharacter><ns2:description>T 31%</ns2:description><ns2:value>30.76923</ns2:value></ns2:annotationElement><ns2:annotationElement position="1565"><ns2:displayCharacter>T</ns2:displayCharacter><ns2:description>T 8%</ns2:description><ns2:value>7.6923075</ns2:value></ns2:annotationElement><ns2:annotationElement position="1566"><ns2:displayCharacter>A</ns2:displayCharacter><ns2:description>A 8%</ns2:description><ns2:value>7.6923075</ns2:value></ns2:annotationElement><ns2:label>Consensus</ns2:label><ns2:description>PID</ns2:description></ns2:Annotation><ns2:Annotation graph="true" graphType="1" graphGroup="-1" graphHeight="40" id="ann31" scoreOnly="false" visible="true" centreColLabels="false" scaleColLabels="true" showAllColLabels="false" autoCalculated="true" belowAlignment="true" calcId=""><ns2:annotationElement position="0" colour="-11842741"><ns2:displayCharacter></ns2:displayCharacter><ns2:description>1</ns2:description><ns2:value>1.0</ns2:value></ns2:annotationElement><ns2:annotationElement position="1" colour="-11842741"><ns2:displayCharacter></ns2:displayCharacter><ns2:description>1</ns2:description><ns2:value>1.0</ns2:value></ns2:annotationElement><ns2:annotationElement position="2" colour="-11842741"><ns2:displayCharacter></ns2:displayCharacter><ns2:description>1</ns2:description><ns2:value>1.0</ns2:value></ns2:annotationElement><ns2:annotationElement position="3" colour="-11842741"><ns2:displayCharacter></ns2:displayCharacter><ns2:description>1</ns2:description><ns2:value>1.0</ns2:value></ns2:annotationElement><ns2:annotationElement position="4" colour="-11842741"><ns2:displayCharacter></ns2:displayCharacter><ns2:description>1</ns2:description><ns2:value>1.0</ns2:value></ns2:annotationElement><ns2:annotationElement position="5" colour="-11842741"><ns2:displayCharacter></ns2:displayCharacter><ns2:description>1</ns2:description><ns2:value>1.0</ns2:value></ns2:annotationElement><ns2:annotationElement position="6" colour="-11842741"><ns2:displayCharacter></ns2:displayCharacter><ns2:description>1</ns2:description><ns2:value>1.0</ns2:value></ns2:annotationElement><ns2:annotationElement position="7" colour="-11842741"><ns2:displayCharacter></ns2:displayCharacter><ns2:description>1</ns2:description><ns2:value>1.0</ns2:value></ns2:annotationElement><ns2:annotationElement position="8" colour="-11842741"><ns2:displayCharacter></ns2:displayCharacter><ns2:description>1</ns2:description><ns2:value>1.0</ns2:value></ns2:annotationElement><ns2:annotationElement position="9" colour="-11842741"><ns2:displayCharacter></ns2:displayCharacter><ns2:description>1</ns2:description><ns2:value>1.0</ns2:value></ns2:annotationElement><ns2:annotationElement position="10" colour="-11842741"><ns2:displayCharacter></ns2:displayCharacter><ns2:description>1</ns2:description><ns2:value>1.0</ns2:value></ns2:annotationElement><ns2:annotationElement position="11" colour="-11842741"><ns2:displayCharacter></ns2:displayCharacter><ns2:description>1</ns2:description><ns2:value>1.0</ns2:value></ns2:annotationElement><ns2:annotationElement position="12" colour="-11842741"><ns2:displayCharacter></ns2:displayCharacter><ns2:description>1</ns2:description><ns2:value>1.0</ns2:value></ns2:annotationElement><ns2:annotationElement position="13" colour="-11842741"><ns2:displayCharacter></ns2:displayCharacter><ns2:description>1</ns2:description><ns2:value>1.0</ns2:value></ns2:annotationElement><ns2:annotationElement position="14" colour="-11842741"><ns2:displayCharacter></ns2:displayCharacter><ns2:description>1</ns2:description><ns2:value>1.0</ns2:value></ns2:annotationElement><ns2:annotationElement position="15" colour="-11842741"><ns2:displayCharacter></ns2:displayCharacter><ns2:description>1</ns2:description><ns2:value>1.0</ns2:value></ns2:annotationElement><ns2:annotationElement position="16" colour="-11842741"><ns2:displayCharacter></ns2:displayCharacter><ns2:description>1</ns2:description><ns2:value>1.0</ns2:value></ns2:annotationElement><ns2:annotationElement position="17" colour="-11842741"><ns2:displayCharacter></ns2:displayCharacter><ns2:description>1</ns2:description><ns2:value>1.0</ns2:value></ns2:annotationElement><ns2:annotationElement position="18" colour="-11842741"><ns2:displayCharacter></ns2:displayCharacter><ns2:description>1</ns2:description><ns2:value>1.0</ns2:value></ns2:annotationElement><ns2:annotationElement position="19" colour="-11842741"><ns2:displayCharacter></ns2:displayCharacter><ns2:description>1</ns2:description><ns2:value>1.0</ns2:value></ns2:annotationElement><ns2:annotationElement position="20" colour="-11842741"><ns2:displayCharacter></ns2:displayCharacter><ns2:description>1</ns2:description><ns2:value>1.0</ns2:value></ns2:annotationElement><ns2:annotationElement position="21" colour="-11842741"><ns2:displayCharacter></ns2:displayCharacter><ns2:description>1</ns2:description><ns2:value>1.0</ns2:value></ns2:annotationElement><ns2:annotationElement position="22" colour="-11842741"><ns2:displayCharacter></ns2:displayCharacter><ns2:description>1</ns2:description><ns2:value>1.0</ns2:value></ns2:annotationElement><ns2:annotationElement position="23" colour="-11842741"><ns2:displayCharacter></ns2:displayCharacter><ns2:description>1</ns2:description><ns2:value>1.0</ns2:value></ns2:annotationElement><ns2:annotationElement position="24" colour="-11842741"><ns2:displayCharacter></ns2:displayCharacter><ns2:description>1</ns2:description><ns2:value>1.0</ns2:value></ns2:annotationElement><ns2:annotationElement position="25" colour="-11842741"><ns2:displayCharacter></ns2:displayCharacter><ns2:description>1</ns2:description><ns2:value>1.0</ns2:value></ns2:annotationElement><ns2:annotationElement position="26" colour="-11842741"><ns2:displayCharacter></ns2:displayCharacter><ns2:description>1</ns2:description><ns2:value>1.0</ns2:value></ns2:annotationElement><ns2:annotationElement position="27" colour="-11842741"><ns2:displayCharacter></ns2:displayCharacter><ns2:description>1</ns2:description><ns2:value>1.0</ns2:value></ns2:annotationElement><ns2:annotationElement position="28" colour="-11842741"><ns2:displayCharacter></ns2:displayCharacter><ns2:description>1</ns2:description><ns2:value>1.0</ns2:value></ns2:annotationElement><ns2:annotationElement position="29" colour="-11842741"><ns2:displayCharacter></ns2:displayCharacter><ns2:description>1</ns2:description><ns2:value>1.0</ns2:value></ns2:annotationElement><ns2:annotationElement position="30" colour="-11842741"><ns2:displayCharacter></ns2:displayCharacter><ns2:description>1</ns2:description><ns2:value>1.0</ns2:value></ns2:annotationElement><ns2:annotationElement position="31" colour="-11842741"><ns2:displayCharacter></ns2:displayCharacter><ns2:description>1</ns2:description><ns2:value>1.0</ns2:value></ns2:annotationElement><ns2:annotationElement position="32" colour="-11842741"><ns2:displayCharacter></ns2:displayCharacter><ns2:description>1</ns2:description><ns2:value>1.0</ns2:value></ns2:annotationElement><ns2:annotationElement position="33" colour="-11842741"><ns2:displayCharacter></ns2:displayCharacter><ns2:description>1</ns2:description><ns2:value>1.0</ns2:value></ns2:annotationElement><ns2:annotationElement position="34" colour="-11842741"><ns2:displayCharacter></ns2:displayCharacter><ns2:description>1</ns2:description><ns2:value>1.0</ns2:value></ns2:annotationElement><ns2:annotationElement position="35" colour="-11842741"><ns2:displayCharacter></ns2:displayCharacter><ns2:description>1</ns2:description><ns2:value>1.0</ns2:value></ns2:annotationElement><ns2:annotationElement position="36" colour="-11842741"><ns2:displayCharacter></ns2:displayCharacter><ns2:description>1</ns2:description><ns2:value>1.0</ns2:value></ns2:annotationElement><ns2:annotationElement position="37" colour="-11842741"><ns2:displayCharacter></ns2:displayCharacter><ns2:description>1</ns2:description><ns2:value>1.0</ns2:value></ns2:annotationElement><ns2:annotationElement position="38" colour="-11842741"><ns2:displayCharacter></ns2:displayCharacter><ns2:description>1</ns2:description><ns2:value>1.0</ns2:value></ns2:annotationElement><ns2:annotationElement position="39" colour="-11842741"><ns2:displayCharacter></ns2:displayCharacter><ns2:description>1</ns2:description><ns2:value>1.0</ns2:value></ns2:annotationElement><ns2:annotationElement position="40" colour="-11842741"><ns2:displayCharacter></ns2:displayCharacter><ns2:description>1</ns2:description><ns2:value>1.0</ns2:value></ns2:annotationElement><ns2:annotationElement position="41" colour="-11842741"><ns2:displayCharacter></ns2:displayCharacter><ns2:description>1</ns2:description><ns2:value>1.0</ns2:value></ns2:annotationElement><ns2:annotationElement position="42" colour="-11842741"><ns2:displayCharacter></ns2:displayCharacter><ns2:description>1</ns2:description><ns2:value>1.0</ns2:value></ns2:annotationElement><ns2:annotationElement position="43" colour="-11842741"><ns2:displayCharacter></ns2:displayCharacter><ns2:description>1</ns2:description><ns2:value>1.0</ns2:value></ns2:annotationElement><ns2:annotationElement position="44" colour="-11842741"><ns2:displayCharacter></ns2:displayCharacter><ns2:description>1</ns2:description><ns2:value>1.0</ns2:value></ns2:annotationElement><ns2:annotationElement position="45" colour="-11842741"><ns2:displayCharacter></ns2:displayCharacter><ns2:description>1</ns2:description><ns2:value>1.0</ns2:value></ns2:annotationElement><ns2:annotationElement position="46" colour="-11842741"><ns2:displayCharacter></ns2:displayCharacter><ns2:description>1</ns2:description><ns2:value>1.0</ns2:value></ns2:annotationElement><ns2:annotationElement position="47" colour="-11842741"><ns2:displayCharacter></ns2:displayCharacter><ns2:description>1</ns2:description><ns2:value>1.0</ns2:value></ns2:annotationElement><ns2:annotationElement position="48" colour="-11842741"><ns2:displayCharacter></ns2:displayCharacter><ns2:description>1</ns2:description><ns2:value>1.0</ns2:value></ns2:annotationElement><ns2:annotationElement position="49" colour="-11842741"><ns2:displayCharacter></ns2:displayCharacter><ns2:description>1</ns2:description><ns2:value>1.0</ns2:value></ns2:annotationElement><ns2:annotationElement position="50" colour="-11842741"><ns2:displayCharacter></ns2:displayCharacter><ns2:description>1</ns2:description><ns2:value>1.0</ns2:value></ns2:annotationElement><ns2:annotationElement position="51" colour="-11842741"><ns2:displayCharacter></ns2:displayCharacter><ns2:description>1</ns2:description><ns2:value>1.0</ns2:value></ns2:annotationElement><ns2:annotationElement position="52" colour="-11842741"><ns2:displayCharacter></ns2:displayCharacter><ns2:description>1</ns2:description><ns2:value>1.0</ns2:value></ns2:annotationElement><ns2:annotationElement position="53" colour="-11842741"><ns2:displayCharacter></ns2:displayCharacter><ns2:description>1</ns2:description><ns2:value>1.0</ns2:value></ns2:annotationElement><ns2:annotationElement position="54" colour="-11842741"><ns2:displayCharacter></ns2:displayCharacter><ns2:description>1</ns2:description><ns2:value>1.0</ns2:value></ns2:annotationElement><ns2:annotationElement position="55" colour="-11842741"><ns2:displayCharacter></ns2:displayCharacter><ns2:description>1</ns2:description><ns2:value>1.0</ns2:value></ns2:annotationElement><ns2:annotationElement position="56" colour="-11842741"><ns2:displayCharacter></ns2:displayCharacter><ns2:description>1</ns2:description><ns2:value>1.0</ns2:value></ns2:annotationElement><ns2:annotationElement position="57" colour="-11842741"><ns2:displayCharacter></ns2:displayCharacter><ns2:description>1</ns2:description><ns2:value>1.0</ns2:value></ns2:annotationElement><ns2:annotationElement position="58" colour="-11842741"><ns2:displayCharacter></ns2:displayCharacter><ns2:description>1</ns2:description><ns2:value>1.0</ns2:value></ns2:annotationElement><ns2:annotationElement position="59" colour="-11842741"><ns2:displayCharacter></ns2:displayCharacter><ns2:description>1</ns2:description><ns2:value>1.0</ns2:value></ns2:annotationElement><ns2:annotationElement position="60" colour="-11842741"><ns2:displayCharacter></ns2:displayCharacter><ns2:description>1</ns2:description><ns2:value>1.0</ns2:value></ns2:annotationElement><ns2:annotationElement position="61" colour="-11842741"><ns2:displayCharacter></ns2:displayCharacter><ns2:description>1</ns2:description><ns2:value>1.0</ns2:value></ns2:annotationElement><ns2:annotationElement position="62" colour="-11842741"><ns2:displayCharacter></ns2:displayCharacter><ns2:description>1</ns2:description><ns2:value>1.0</ns2:value></ns2:annotationElement><ns2:annotationElement position="63" colour="-11842741"><ns2:displayCharacter></ns2:displayCharacter><ns2:description>1</ns2:description><ns2:value>1.0</ns2:value></ns2:annotationElement><ns2:annotationElement position="64" colour="-11842741"><ns2:displayCharacter></ns2:displayCharacter><ns2:description>1</ns2:description><ns2:value>1.0</ns2:value></ns2:annotationElement><ns2:annotationElement position="65" colour="-11842741"><ns2:displayCharacter></ns2:displayCharacter><ns2:description>1</ns2:description><ns2:value>1.0</ns2:value></ns2:annotationElement><ns2:annotationElement position="66" colour="-11842741"><ns2:displayCharacter></ns2:displayCharacter><ns2:description>1</ns2:description><ns2:value>1.0</ns2:value></ns2:annotationElement><ns2:annotationElement position="67" colour="-11842741"><ns2:displayCharacter></ns2:displayCharacter><ns2:description>1</ns2:description><ns2:value>1.0</ns2:value></ns2:annotationElement><ns2:annotationElement position="68" colour="-11842741"><ns2:displayCharacter></ns2:displayCharacter><ns2:description>1</ns2:description><ns2:value>1.0</ns2:value></ns2:annotationElement><ns2:annotationElement position="69" colour="-11842741"><ns2:displayCharacter></ns2:displayCharacter><ns2:description>1</ns2:description><ns2:value>1.0</ns2:value></ns2:annotationElement><ns2:annotationElement position="70" colour="-11842741"><ns2:displayCharacter></ns2:displayCharacter><ns2:description>1</ns2:description><ns2:value>1.0</ns2:value></ns2:annotationElement><ns2:annotationElement position="71" colour="-11842741"><ns2:displayCharacter></ns2:displayCharacter><ns2:description>1</ns2:description><ns2:value>1.0</ns2:value></ns2:annotationElement><ns2:annotationElement position="72" colour="-11842741"><ns2:displayCharacter></ns2:displayCharacter><ns2:description>1</ns2:description><ns2:value>1.0</ns2:value></ns2:annotationElement><ns2:annotationElement position="73" colour="-11842741"><ns2:displayCharacter></ns2:displayCharacter><ns2:description>1</ns2:description><ns2:value>1.0</ns2:value></ns2:annotationElement><ns2:annotationElement position="74" colour="-11842741"><ns2:displayCharacter></ns2:displayCharacter><ns2:description>1</ns2:description><ns2:value>1.0</ns2:value></ns2:annotationElement><ns2:annotationElement position="75" colour="-11842741"><ns2:displayCharacter></ns2:displayCharacter><ns2:description>1</ns2:description><ns2:value>1.0</ns2:value></ns2:annotationElement><ns2:annotationElement position="76" colour="-11842741"><ns2:displayCharacter></ns2:displayCharacter><ns2:description>1</ns2:description><ns2:value>1.0</ns2:value></ns2:annotationElement><ns2:annotationElement position="77" colour="-11842741"><ns2:displayCharacter></ns2:displayCharacter><ns2:description>1</ns2:description><ns2:value>1.0</ns2:value></ns2:annotationElement><ns2:annotationElement position="78" colour="-11842741"><ns2:displayCharacter></ns2:displayCharacter><ns2:description>1</ns2:description><ns2:value>1.0</ns2:value></ns2:annotationElement><ns2:annotationElement position="79" colour="-11842741"><ns2:displayCharacter></ns2:displayCharacter><ns2:description>1</ns2:description><ns2:value>1.0</ns2:value></ns2:annotationElement><ns2:annotationElement position="80" colour="-11842741"><ns2:displayCharacter></ns2:displayCharacter><ns2:description>1</ns2:description><ns2:value>1.0</ns2:value></ns2:annotationElement><ns2:annotationElement position="81" colour="-11842741"><ns2:displayCharacter></ns2:displayCharacter><ns2:description>1</ns2:description><ns2:value>1.0</ns2:value></ns2:annotationElement><ns2:annotationElement position="82" colour="-11842741"><ns2:displayCharacter></ns2:displayCharacter><ns2:description>1</ns2:description><ns2:value>1.0</ns2:value></ns2:annotationElement><ns2:annotationElement position="83" colour="-11842741"><ns2:displayCharacter></ns2:displayCharacter><ns2:description>1</ns2:description><ns2:value>1.0</ns2:value></ns2:annotationElement><ns2:annotationElement position="84" colour="-11842741"><ns2:displayCharacter></ns2:displayCharacter><ns2:description>1</ns2:description><ns2:value>1.0</ns2:value></ns2:annotationElement><ns2:annotationElement position="85" colour="-11842741"><ns2:displayCharacter></ns2:displayCharacter><ns2:description>1</ns2:description><ns2:value>1.0</ns2:value></ns2:annotationElement><ns2:annotationElement position="86" colour="-11842741"><ns2:displayCharacter></ns2:displayCharacter><ns2:description>1</ns2:description><ns2:value>1.0</ns2:value></ns2:annotationElement><ns2:annotationElement position="87" colour="-11842741"><ns2:displayCharacter></ns2:displayCharacter><ns2:description>1</ns2:description><ns2:value>1.0</ns2:value></ns2:annotationElement><ns2:annotationElement position="88" colour="-11842741"><ns2:displayCharacter></ns2:displayCharacter><ns2:description>1</ns2:description><ns2:value>1.0</ns2:value></ns2:annotationElement><ns2:annotationElement position="89" colour="-11842741"><ns2:displayCharacter></ns2:displayCharacter><ns2:description>1</ns2:description><ns2:value>1.0</ns2:value></ns2:annotationElement><ns2:annotationElement position="90" colour="-11842741"><ns2:displayCharacter></ns2:displayCharacter><ns2:description>1</ns2:description><ns2:value>1.0</ns2:value></ns2:annotationElement><ns2:annotationElement position="91" colour="-11842741"><ns2:displayCharacter></ns2:displayCharacter><ns2:description>1</ns2:description><ns2:value>1.0</ns2:value></ns2:annotationElement><ns2:annotationElement position="92" colour="-11842741"><ns2:displayCharacter></ns2:displayCharacter><ns2:description>1</ns2:description><ns2:value>1.0</ns2:value></ns2:annotationElement><ns2:annotationElement position="93" colour="-11842741"><ns2:displayCharacter></ns2:displayCharacter><ns2:description>1</ns2:description><ns2:value>1.0</ns2:value></ns2:annotationElement><ns2:annotationElement position="94" colour="-11842741"><ns2:displayCharacter></ns2:displayCharacter><ns2:description>1</ns2:description><ns2:value>1.0</ns2:value></ns2:annotationElement><ns2:annotationElement position="95" colour="-11842741"><ns2:displayCharacter></ns2:displayCharacter><ns2:description>1</ns2:description><ns2:value>1.0</ns2:value></ns2:annotationElement><ns2:annotationElement position="96" colour="-11842741"><ns2:displayCharacter></ns2:displayCharacter><ns2:description>1</ns2:description><ns2:value>1.0</ns2:value></ns2:annotationElement><ns2:annotationElement position="97" colour="-11842741"><ns2:displayCharacter></ns2:displayCharacter><ns2:description>1</ns2:description><ns2:value>1.0</ns2:value></ns2:annotationElement><ns2:annotationElement position="98" colour="-11842741"><ns2:displayCharacter></ns2:displayCharacter><ns2:description>1</ns2:description><ns2:value>1.0</ns2:value></ns2:annotationElement><ns2:annotationElement position="99" colour="-11842741"><ns2:displayCharacter></ns2:displayCharacter><ns2:description>1</ns2:description><ns2:value>1.0</ns2:value></ns2:annotationElement><ns2:annotationElement position="100" colour="-11842741"><ns2:displayCharacter></ns2:displayCharacter><ns2:description>1</ns2:description><ns2:value>1.0</ns2:value></ns2:annotationElement><ns2:annotationElement position="101" colour="-11842741"><ns2:displayCharacter></ns2:displayCharacter><ns2:description>1</ns2:description><ns2:value>1.0</ns2:value></ns2:annotationElement><ns2:annotationElement position="102" colour="-11842741"><ns2:displayCharacter></ns2:displayCharacter><ns2:description>1</ns2:description><ns2:value>1.0</ns2:value></ns2:annotationElement><ns2:annotationElement position="103" colour="-11842741"><ns2:displayCharacter></ns2:displayCharacter><ns2:description>1</ns2:description><ns2:value>1.0</ns2:value></ns2:annotationElement><ns2:annotationElement position="104" colour="-11842741"><ns2:displayCharacter></ns2:displayCharacter><ns2:description>1</ns2:description><ns2:value>1.0</ns2:value></ns2:annotationElement><ns2:annotationElement position="105" colour="-11842741"><ns2:displayCharacter></ns2:displayCharacter><ns2:description>1</ns2:description><ns2:value>1.0</ns2:value></ns2:annotationElement><ns2:annotationElement position="106" colour="-11842741"><ns2:displayCharacter></ns2:displayCharacter><ns2:description>1</ns2:description><ns2:value>1.0</ns2:value></ns2:annotationElement><ns2:annotationElement position="107" colour="-11842741"><ns2:displayCharacter></ns2:displayCharacter><ns2:description>1</ns2:description><ns2:value>1.0</ns2:value></ns2:annotationElement><ns2:annotationElement position="108" colour="-11842741"><ns2:displayCharacter></ns2:displayCharacter><ns2:description>1</ns2:description><ns2:value>1.0</ns2:value></ns2:annotationElement><ns2:annotationElement position="109" colour="-11842741"><ns2:displayCharacter></ns2:displayCharacter><ns2:description>1</ns2:description><ns2:value>1.0</ns2:value></ns2:annotationElement><ns2:annotationElement position="110" colour="-11842741"><ns2:displayCharacter></ns2:displayCharacter><ns2:description>1</ns2:description><ns2:value>1.0</ns2:value></ns2:annotationElement><ns2:annotationElement position="111" colour="-11842741"><ns2:displayCharacter></ns2:displayCharacter><ns2:description>1</ns2:description><ns2:value>1.0</ns2:value></ns2:annotationElement><ns2:annotationElement position="112" colour="-11842741"><ns2:displayCharacter></ns2:displayCharacter><ns2:description>1</ns2:description><ns2:value>1.0</ns2:value></ns2:annotationElement><ns2:annotationElement position="113" colour="-11842741"><ns2:displayCharacter></ns2:displayCharacter><ns2:description>1</ns2:description><ns2:value>1.0</ns2:value></ns2:annotationElement><ns2:annotationElement position="114" colour="-11842741"><ns2:displayCharacter></ns2:displayCharacter><ns2:description>1</ns2:description><ns2:value>1.0</ns2:value></ns2:annotationElement><ns2:annotationElement position="115" colour="-11842741"><ns2:displayCharacter></ns2:displayCharacter><ns2:description>1</ns2:description><ns2:value>1.0</ns2:value></ns2:annotationElement><ns2:annotationElement position="116" colour="-11842741"><ns2:displayCharacter></ns2:displayCharacter><ns2:description>1</ns2:description><ns2:value>1.0</ns2:value></ns2:annotationElement><ns2:annotationElement position="117" colour="-11842741"><ns2:displayCharacter></ns2:displayCharacter><ns2:description>1</ns2:description><ns2:value>1.0</ns2:value></ns2:annotationElement><ns2:annotationElement position="118" colour="-11842741"><ns2:displayCharacter></ns2:displayCharacter><ns2:description>1</ns2:description><ns2:value>1.0</ns2:value></ns2:annotationElement><ns2:annotationElement position="119" colour="-11842741"><ns2:displayCharacter></ns2:displayCharacter><ns2:description>1</ns2:description><ns2:value>1.0</ns2:value></ns2:annotationElement><ns2:annotationElement position="120" colour="-11842741"><ns2:displayCharacter></ns2:displayCharacter><ns2:description>1</ns2:description><ns2:value>1.0</ns2:value></ns2:annotationElement><ns2:annotationElement position="121" colour="-11842741"><ns2:displayCharacter></ns2:displayCharacter><ns2:description>1</ns2:description><ns2:value>1.0</ns2:value></ns2:annotationElement><ns2:annotationElement position="122" colour="-11842741"><ns2:displayCharacter></ns2:displayCharacter><ns2:description>1</ns2:description><ns2:value>1.0</ns2:value></ns2:annotationElement><ns2:annotationElement position="123" colour="-11842741"><ns2:displayCharacter></ns2:displayCharacter><ns2:description>1</ns2:description><ns2:value>1.0</ns2:value></ns2:annotationElement><ns2:annotationElement position="124" colour="-11842741"><ns2:displayCharacter></ns2:displayCharacter><ns2:description>1</ns2:description><ns2:value>1.0</ns2:value></ns2:annotationElement><ns2:annotationElement position="125" colour="-11842741"><ns2:displayCharacter></ns2:displayCharacter><ns2:description>1</ns2:description><ns2:value>1.0</ns2:value></ns2:annotationElement><ns2:annotationElement position="126" colour="-11842741"><ns2:displayCharacter></ns2:displayCharacter><ns2:description>1</ns2:description><ns2:value>1.0</ns2:value></ns2:annotationElement><ns2:annotationElement position="127" colour="-11842741"><ns2:displayCharacter></ns2:displayCharacter><ns2:description>1</ns2:description><ns2:value>1.0</ns2:value></ns2:annotationElement><ns2:annotationElement position="128" colour="-11842741"><ns2:displayCharacter></ns2:displayCharacter><ns2:description>1</ns2:description><ns2:value>1.0</ns2:value></ns2:annotationElement><ns2:annotationElement position="129" colour="-11842741"><ns2:displayCharacter></ns2:displayCharacter><ns2:description>1</ns2:description><ns2:value>1.0</ns2:value></ns2:annotationElement><ns2:annotationElement position="130" colour="-11842741"><ns2:displayCharacter></ns2:displayCharacter><ns2:description>1</ns2:description><ns2:value>1.0</ns2:value></ns2:annotationElement><ns2:annotationElement position="131" colour="-11842741"><ns2:displayCharacter></ns2:displayCharacter><ns2:description>1</ns2:description><ns2:value>1.0</ns2:value></ns2:annotationElement><ns2:annotationElement position="132" colour="-11842741"><ns2:displayCharacter></ns2:displayCharacter><ns2:description>1</ns2:description><ns2:value>1.0</ns2:value></ns2:annotationElement><ns2:annotationElement position="133" colour="-11842741"><ns2:displayCharacter></ns2:displayCharacter><ns2:description>1</ns2:description><ns2:value>1.0</ns2:value></ns2:annotationElement><ns2:annotationElement position="134" colour="-11842741"><ns2:displayCharacter></ns2:displayCharacter><ns2:description>1</ns2:description><ns2:value>1.0</ns2:value></ns2:annotationElement><ns2:annotationElement position="135" colour="-11842741"><ns2:displayCharacter></ns2:displayCharacter><ns2:description>1</ns2:description><ns2:value>1.0</ns2:value></ns2:annotationElement><ns2:annotationElement position="136" colour="-11842741"><ns2:displayCharacter></ns2:displayCharacter><ns2:description>1</ns2:description><ns2:value>1.0</ns2:value></ns2:annotationElement><ns2:annotationElement position="137" colour="-11842741"><ns2:displayCharacter></ns2:displayCharacter><ns2:description>1</ns2:description><ns2:value>1.0</ns2:value></ns2:annotationElement><ns2:annotationElement position="138" colour="-11842741"><ns2:displayCharacter></ns2:displayCharacter><ns2:description>1</ns2:description><ns2:value>1.0</ns2:value></ns2:annotationElement><ns2:annotationElement position="139" colour="-11842741"><ns2:displayCharacter></ns2:displayCharacter><ns2:description>1</ns2:description><ns2:value>1.0</ns2:value></ns2:annotationElement><ns2:annotationElement position="140" colour="-11842741"><ns2:displayCharacter></ns2:displayCharacter><ns2:description>1</ns2:description><ns2:value>1.0</ns2:value></ns2:annotationElement><ns2:annotationElement position="141" colour="-11842741"><ns2:displayCharacter></ns2:displayCharacter><ns2:description>1</ns2:description><ns2:value>1.0</ns2:value></ns2:annotationElement><ns2:annotationElement position="142" colour="-11842741"><ns2:displayCharacter></ns2:displayCharacter><ns2:description>1</ns2:description><ns2:value>1.0</ns2:value></ns2:annotationElement><ns2:annotationElement position="143" colour="-11842741"><ns2:displayCharacter></ns2:displayCharacter><ns2:description>1</ns2:description><ns2:value>1.0</ns2:value></ns2:annotationElement><ns2:annotationElement position="144" colour="-11842741"><ns2:displayCharacter></ns2:displayCharacter><ns2:description>1</ns2:description><ns2:value>1.0</ns2:value></ns2:annotationElement><ns2:annotationElement position="145" colour="-11842741"><ns2:displayCharacter></ns2:displayCharacter><ns2:description>1</ns2:description><ns2:value>1.0</ns2:value></ns2:annotationElement><ns2:annotationElement position="146" colour="-11842741"><ns2:displayCharacter></ns2:displayCharacter><ns2:description>1</ns2:description><ns2:value>1.0</ns2:value></ns2:annotationElement><ns2:annotationElement position="147" colour="-11842741"><ns2:displayCharacter></ns2:displayCharacter><ns2:description>1</ns2:description><ns2:value>1.0</ns2:value></ns2:annotationElement><ns2:annotationElement position="148" colour="-11842741"><ns2:displayCharacter></ns2:displayCharacter><ns2:description>1</ns2:description><ns2:value>1.0</ns2:value></ns2:annotationElement><ns2:annotationElement position="149" colour="-11842741"><ns2:displayCharacter></ns2:displayCharacter><ns2:description>1</ns2:description><ns2:value>1.0</ns2:value></ns2:annotationElement><ns2:annotationElement position="150" colour="-11842741"><ns2:displayCharacter></ns2:displayCharacter><ns2:description>1</ns2:description><ns2:value>1.0</ns2:value></ns2:annotationElement><ns2:annotationElement position="151" colour="-11842741"><ns2:displayCharacter></ns2:displayCharacter><ns2:description>1</ns2:description><ns2:value>1.0</ns2:value></ns2:annotationElement><ns2:annotationElement position="152" colour="-11842741"><ns2:displayCharacter></ns2:displayCharacter><ns2:description>1</ns2:description><ns2:value>1.0</ns2:value></ns2:annotationElement><ns2:annotationElement position="153" colour="-11842741"><ns2:displayCharacter></ns2:displayCharacter><ns2:description>1</ns2:description><ns2:value>1.0</ns2:value></ns2:annotationElement><ns2:annotationElement position="154" colour="-11842741"><ns2:displayCharacter></ns2:displayCharacter><ns2:description>1</ns2:description><ns2:value>1.0</ns2:value></ns2:annotationElement><ns2:annotationElement position="155" colour="-11842741"><ns2:displayCharacter></ns2:displayCharacter><ns2:description>1</ns2:description><ns2:value>1.0</ns2:value></ns2:annotationElement><ns2:annotationElement position="156" colour="-11842741"><ns2:displayCharacter></ns2:displayCharacter><ns2:description>1</ns2:description><ns2:value>1.0</ns2:value></ns2:annotationElement><ns2:annotationElement position="157" colour="-11842741"><ns2:displayCharacter></ns2:displayCharacter><ns2:description>1</ns2:description><ns2:value>1.0</ns2:value></ns2:annotationElement><ns2:annotationElement position="158" colour="-11842741"><ns2:displayCharacter></ns2:displayCharacter><ns2:description>1</ns2:description><ns2:value>1.0</ns2:value></ns2:annotationElement><ns2:annotationElement position="159" colour="-11842741"><ns2:displayCharacter></ns2:displayCharacter><ns2:description>1</ns2:description><ns2:value>1.0</ns2:value></ns2:annotationElement><ns2:annotationElement position="160" colour="-11842741"><ns2:displayCharacter></ns2:displayCharacter><ns2:description>1</ns2:description><ns2:value>1.0</ns2:value></ns2:annotationElement><ns2:annotationElement position="161" colour="-11842741"><ns2:displayCharacter></ns2:displayCharacter><ns2:description>1</ns2:description><ns2:value>1.0</ns2:value></ns2:annotationElement><ns2:annotationElement position="162" colour="-11842741"><ns2:displayCharacter></ns2:displayCharacter><ns2:description>1</ns2:description><ns2:value>1.0</ns2:value></ns2:annotationElement><ns2:annotationElement position="163" colour="-11842741"><ns2:displayCharacter></ns2:displayCharacter><ns2:description>1</ns2:description><ns2:value>1.0</ns2:value></ns2:annotationElement><ns2:annotationElement position="164" colour="-11842741"><ns2:displayCharacter></ns2:displayCharacter><ns2:description>1</ns2:description><ns2:value>1.0</ns2:value></ns2:annotationElement><ns2:annotationElement position="165" colour="-11842741"><ns2:displayCharacter></ns2:displayCharacter><ns2:description>1</ns2:description><ns2:value>1.0</ns2:value></ns2:annotationElement><ns2:annotationElement position="166" colour="-11842741"><ns2:displayCharacter></ns2:displayCharacter><ns2:description>1</ns2:description><ns2:value>1.0</ns2:value></ns2:annotationElement><ns2:annotationElement position="167" colour="-11842741"><ns2:displayCharacter></ns2:displayCharacter><ns2:description>1</ns2:description><ns2:value>1.0</ns2:value></ns2:annotationElement><ns2:annotationElement position="168" colour="-11842741"><ns2:displayCharacter></ns2:displayCharacter><ns2:description>1</ns2:description><ns2:value>1.0</ns2:value></ns2:annotationElement><ns2:annotationElement position="169" colour="-11842741"><ns2:displayCharacter></ns2:displayCharacter><ns2:description>1</ns2:description><ns2:value>1.0</ns2:value></ns2:annotationElement><ns2:annotationElement position="170" colour="-11842741"><ns2:displayCharacter></ns2:displayCharacter><ns2:description>1</ns2:description><ns2:value>1.0</ns2:value></ns2:annotationElement><ns2:annotationElement position="171" colour="-11842741"><ns2:displayCharacter></ns2:displayCharacter><ns2:description>1</ns2:description><ns2:value>1.0</ns2:value></ns2:annotationElement><ns2:annotationElement position="172" colour="-11842741"><ns2:displayCharacter></ns2:displayCharacter><ns2:description>1</ns2:description><ns2:value>1.0</ns2:value></ns2:annotationElement><ns2:annotationElement position="173" colour="-11842741"><ns2:displayCharacter></ns2:displayCharacter><ns2:description>1</ns2:description><ns2:value>1.0</ns2:value></ns2:annotationElement><ns2:annotationElement position="174" colour="-11842741"><ns2:displayCharacter></ns2:displayCharacter><ns2:description>1</ns2:description><ns2:value>1.0</ns2:value></ns2:annotationElement><ns2:annotationElement position="175" colour="-11842741"><ns2:displayCharacter></ns2:displayCharacter><ns2:description>1</ns2:description><ns2:value>1.0</ns2:value></ns2:annotationElement><ns2:annotationElement position="176" colour="-11842741"><ns2:displayCharacter></ns2:displayCharacter><ns2:description>1</ns2:description><ns2:value>1.0</ns2:value></ns2:annotationElement><ns2:annotationElement position="177" colour="-11842741"><ns2:displayCharacter></ns2:displayCharacter><ns2:description>1</ns2:description><ns2:value>1.0</ns2:value></ns2:annotationElement><ns2:annotationElement position="178" colour="-11842741"><ns2:displayCharacter></ns2:displayCharacter><ns2:description>1</ns2:description><ns2:value>1.0</ns2:value></ns2:annotationElement><ns2:annotationElement position="179" colour="-11842741"><ns2:displayCharacter></ns2:displayCharacter><ns2:description>1</ns2:description><ns2:value>1.0</ns2:value></ns2:annotationElement><ns2:annotationElement position="180" colour="-11842741"><ns2:displayCharacter></ns2:displayCharacter><ns2:description>1</ns2:description><ns2:value>1.0</ns2:value></ns2:annotationElement><ns2:annotationElement position="181" colour="-11842741"><ns2:displayCharacter></ns2:displayCharacter><ns2:description>1</ns2:description><ns2:value>1.0</ns2:value></ns2:annotationElement><ns2:annotationElement position="182" colour="-11842741"><ns2:displayCharacter></ns2:displayCharacter><ns2:description>1</ns2:description><ns2:value>1.0</ns2:value></ns2:annotationElement><ns2:annotationElement position="183" colour="-11842741"><ns2:displayCharacter></ns2:displayCharacter><ns2:description>1</ns2:description><ns2:value>1.0</ns2:value></ns2:annotationElement><ns2:annotationElement position="184" colour="-11842741"><ns2:displayCharacter></ns2:displayCharacter><ns2:description>1</ns2:description><ns2:value>1.0</ns2:value></ns2:annotationElement><ns2:annotationElement position="185" colour="-11842741"><ns2:displayCharacter></ns2:displayCharacter><ns2:description>1</ns2:description><ns2:value>1.0</ns2:value></ns2:annotationElement><ns2:annotationElement position="186" colour="-11842741"><ns2:displayCharacter></ns2:displayCharacter><ns2:description>1</ns2:description><ns2:value>1.0</ns2:value></ns2:annotationElement><ns2:annotationElement position="187" colour="-11842741"><ns2:displayCharacter></ns2:displayCharacter><ns2:description>1</ns2:description><ns2:value>1.0</ns2:value></ns2:annotationElement><ns2:annotationElement position="188" colour="-11842741"><ns2:displayCharacter></ns2:displayCharacter><ns2:description>1</ns2:description><ns2:value>1.0</ns2:value></ns2:annotationElement><ns2:annotationElement position="189" colour="-11842741"><ns2:displayCharacter></ns2:displayCharacter><ns2:description>1</ns2:description><ns2:value>1.0</ns2:value></ns2:annotationElement><ns2:annotationElement position="190" colour="-11842741"><ns2:displayCharacter></ns2:displayCharacter><ns2:description>1</ns2:description><ns2:value>1.0</ns2:value></ns2:annotationElement><ns2:annotationElement position="191" colour="-11842741"><ns2:displayCharacter></ns2:displayCharacter><ns2:description>1</ns2:description><ns2:value>1.0</ns2:value></ns2:annotationElement><ns2:annotationElement position="192" colour="-11842741"><ns2:displayCharacter></ns2:displayCharacter><ns2:description>1</ns2:description><ns2:value>1.0</ns2:value></ns2:annotationElement><ns2:annotationElement position="193" colour="-11842741"><ns2:displayCharacter></ns2:displayCharacter><ns2:description>1</ns2:description><ns2:value>1.0</ns2:value></ns2:annotationElement><ns2:annotationElement position="194" colour="-11842741"><ns2:displayCharacter></ns2:displayCharacter><ns2:description>1</ns2:description><ns2:value>1.0</ns2:value></ns2:annotationElement><ns2:annotationElement position="195" colour="-11842741"><ns2:displayCharacter></ns2:displayCharacter><ns2:description>1</ns2:description><ns2:value>1.0</ns2:value></ns2:annotationElement><ns2:annotationElement position="196" colour="-11842741"><ns2:displayCharacter></ns2:displayCharacter><ns2:description>1</ns2:description><ns2:value>1.0</ns2:value></ns2:annotationElement><ns2:annotationElement position="197" colour="-11842741"><ns2:displayCharacter></ns2:displayCharacter><ns2:description>1</ns2:description><ns2:value>1.0</ns2:value></ns2:annotationElement><ns2:annotationElement position="198" colour="-11842741"><ns2:displayCharacter></ns2:displayCharacter><ns2:description>1</ns2:description><ns2:value>1.0</ns2:value></ns2:annotationElement><ns2:annotationElement position="199" colour="-11842741"><ns2:displayCharacter></ns2:displayCharacter><ns2:description>1</ns2:description><ns2:value>1.0</ns2:value></ns2:annotationElement><ns2:annotationElement position="200" colour="-11842741"><ns2:displayCharacter></ns2:displayCharacter><ns2:description>1</ns2:description><ns2:value>1.0</ns2:value></ns2:annotationElement><ns2:annotationElement position="201" colour="-11842741"><ns2:displayCharacter></ns2:displayCharacter><ns2:description>1</ns2:description><ns2:value>1.0</ns2:value></ns2:annotationElement><ns2:annotationElement position="202" colour="-11842741"><ns2:displayCharacter></ns2:displayCharacter><ns2:description>1</ns2:description><ns2:value>1.0</ns2:value></ns2:annotationElement><ns2:annotationElement position="203" colour="-11842741"><ns2:displayCharacter></ns2:displayCharacter><ns2:description>1</ns2:description><ns2:value>1.0</ns2:value></ns2:annotationElement><ns2:annotationElement position="204" colour="-11842741"><ns2:displayCharacter></ns2:displayCharacter><ns2:description>1</ns2:description><ns2:value>1.0</ns2:value></ns2:annotationElement><ns2:annotationElement position="205" colour="-11842741"><ns2:displayCharacter></ns2:displayCharacter><ns2:description>1</ns2:description><ns2:value>1.0</ns2:value></ns2:annotationElement><ns2:annotationElement position="206" colour="-11842741"><ns2:displayCharacter></ns2:displayCharacter><ns2:description>1</ns2:description><ns2:value>1.0</ns2:value></ns2:annotationElement><ns2:annotationElement position="207" colour="-11842741"><ns2:displayCharacter></ns2:displayCharacter><ns2:description>1</ns2:description><ns2:value>1.0</ns2:value></ns2:annotationElement><ns2:annotationElement position="208" colour="-11842741"><ns2:displayCharacter></ns2:displayCharacter><ns2:description>1</ns2:description><ns2:value>1.0</ns2:value></ns2:annotationElement><ns2:annotationElement position="209" colour="-11842741"><ns2:displayCharacter></ns2:displayCharacter><ns2:description>1</ns2:description><ns2:value>1.0</ns2:value></ns2:annotationElement><ns2:annotationElement position="210" colour="-11842741"><ns2:displayCharacter></ns2:displayCharacter><ns2:description>1</ns2:description><ns2:value>1.0</ns2:value></ns2:annotationElement><ns2:annotationElement position="211" colour="-11842741"><ns2:displayCharacter></ns2:displayCharacter><ns2:description>1</ns2:description><ns2:value>1.0</ns2:value></ns2:annotationElement><ns2:annotationElement position="212" colour="-11842741"><ns2:displayCharacter></ns2:displayCharacter><ns2:description>1</ns2:description><ns2:value>1.0</ns2:value></ns2:annotationElement><ns2:annotationElement position="213" colour="-11842741"><ns2:displayCharacter></ns2:displayCharacter><ns2:description>1</ns2:description><ns2:value>1.0</ns2:value></ns2:annotationElement><ns2:annotationElement position="214" colour="-11842741"><ns2:displayCharacter></ns2:displayCharacter><ns2:description>1</ns2:description><ns2:value>1.0</ns2:value></ns2:annotationElement><ns2:annotationElement position="215" colour="-11842741"><ns2:displayCharacter></ns2:displayCharacter><ns2:description>1</ns2:description><ns2:value>1.0</ns2:value></ns2:annotationElement><ns2:annotationElement position="216" colour="-11842741"><ns2:displayCharacter></ns2:displayCharacter><ns2:description>1</ns2:description><ns2:value>1.0</ns2:value></ns2:annotationElement><ns2:annotationElement position="217" colour="-11842741"><ns2:displayCharacter></ns2:displayCharacter><ns2:description>1</ns2:description><ns2:value>1.0</ns2:value></ns2:annotationElement><ns2:annotationElement position="218" colour="-11842741"><ns2:displayCharacter></ns2:displayCharacter><ns2:description>1</ns2:description><ns2:value>1.0</ns2:value></ns2:annotationElement><ns2:annotationElement position="219" colour="-11842741"><ns2:displayCharacter></ns2:displayCharacter><ns2:description>1</ns2:description><ns2:value>1.0</ns2:value></ns2:annotationElement><ns2:annotationElement position="220" colour="-11842741"><ns2:displayCharacter></ns2:displayCharacter><ns2:description>1</ns2:description><ns2:value>1.0</ns2:value></ns2:annotationElement><ns2:annotationElement position="221" colour="-11842741"><ns2:displayCharacter></ns2:displayCharacter><ns2:description>1</ns2:description><ns2:value>1.0</ns2:value></ns2:annotationElement><ns2:annotationElement position="222" colour="-11842741"><ns2:displayCharacter></ns2:displayCharacter><ns2:description>1</ns2:description><ns2:value>1.0</ns2:value></ns2:annotationElement><ns2:annotationElement position="223" colour="-11842741"><ns2:displayCharacter></ns2:displayCharacter><ns2:description>1</ns2:description><ns2:value>1.0</ns2:value></ns2:annotationElement><ns2:annotationElement position="224" colour="-11842741"><ns2:displayCharacter></ns2:displayCharacter><ns2:description>1</ns2:description><ns2:value>1.0</ns2:value></ns2:annotationElement><ns2:annotationElement position="225" colour="-11842741"><ns2:displayCharacter></ns2:displayCharacter><ns2:description>1</ns2:description><ns2:value>1.0</ns2:value></ns2:annotationElement><ns2:annotationElement position="226" colour="-11842741"><ns2:displayCharacter></ns2:displayCharacter><ns2:description>1</ns2:description><ns2:value>1.0</ns2:value></ns2:annotationElement><ns2:annotationElement position="227" colour="-11842741"><ns2:displayCharacter></ns2:displayCharacter><ns2:description>1</ns2:description><ns2:value>1.0</ns2:value></ns2:annotationElement><ns2:annotationElement position="228" colour="-11842741"><ns2:displayCharacter></ns2:displayCharacter><ns2:description>1</ns2:description><ns2:value>1.0</ns2:value></ns2:annotationElement><ns2:annotationElement position="229" colour="-11842741"><ns2:displayCharacter></ns2:displayCharacter><ns2:description>1</ns2:description><ns2:value>1.0</ns2:value></ns2:annotationElement><ns2:annotationElement position="230" colour="-11842741"><ns2:displayCharacter></ns2:displayCharacter><ns2:description>1</ns2:description><ns2:value>1.0</ns2:value></ns2:annotationElement><ns2:annotationElement position="231" colour="-11842741"><ns2:displayCharacter></ns2:displayCharacter><ns2:description>1</ns2:description><ns2:value>1.0</ns2:value></ns2:annotationElement><ns2:annotationElement position="232" colour="-11842741"><ns2:displayCharacter></ns2:displayCharacter><ns2:description>1</ns2:description><ns2:value>1.0</ns2:value></ns2:annotationElement><ns2:annotationElement position="233" colour="-11842741"><ns2:displayCharacter></ns2:displayCharacter><ns2:description>1</ns2:description><ns2:value>1.0</ns2:value></ns2:annotationElement><ns2:annotationElement position="234" colour="-11842741"><ns2:displayCharacter></ns2:displayCharacter><ns2:description>1</ns2:description><ns2:value>1.0</ns2:value></ns2:annotationElement><ns2:annotationElement position="235" colour="-11842741"><ns2:displayCharacter></ns2:displayCharacter><ns2:description>1</ns2:description><ns2:value>1.0</ns2:value></ns2:annotationElement><ns2:annotationElement position="236" colour="-11842741"><ns2:displayCharacter></ns2:displayCharacter><ns2:description>1</ns2:description><ns2:value>1.0</ns2:value></ns2:annotationElement><ns2:annotationElement position="237" colour="-11842741"><ns2:displayCharacter></ns2:displayCharacter><ns2:description>1</ns2:description><ns2:value>1.0</ns2:value></ns2:annotationElement><ns2:annotationElement position="238" colour="-11842741"><ns2:displayCharacter></ns2:displayCharacter><ns2:description>1</ns2:description><ns2:value>1.0</ns2:value></ns2:annotationElement><ns2:annotationElement position="239" colour="-11842741"><ns2:displayCharacter></ns2:displayCharacter><ns2:description>1</ns2:description><ns2:value>1.0</ns2:value></ns2:annotationElement><ns2:annotationElement position="240" colour="-11842741"><ns2:displayCharacter></ns2:displayCharacter><ns2:description>1</ns2:description><ns2:value>1.0</ns2:value></ns2:annotationElement><ns2:annotationElement position="241" colour="-11842741"><ns2:displayCharacter></ns2:displayCharacter><ns2:description>1</ns2:description><ns2:value>1.0</ns2:value></ns2:annotationElement><ns2:annotationElement position="242" colour="-11842741"><ns2:displayCharacter></ns2:displayCharacter><ns2:description>1</ns2:description><ns2:value>1.0</ns2:value></ns2:annotationElement><ns2:annotationElement position="243" colour="-11842741"><ns2:displayCharacter></ns2:displayCharacter><ns2:description>1</ns2:description><ns2:value>1.0</ns2:value></ns2:annotationElement><ns2:annotationElement position="244" colour="-11842741"><ns2:displayCharacter></ns2:displayCharacter><ns2:description>1</ns2:description><ns2:value>1.0</ns2:value></ns2:annotationElement><ns2:annotationElement position="245" colour="-11842741"><ns2:displayCharacter></ns2:displayCharacter><ns2:description>1</ns2:description><ns2:value>1.0</ns2:value></ns2:annotationElement><ns2:annotationElement position="246" colour="-11842741"><ns2:displayCharacter></ns2:displayCharacter><ns2:description>1</ns2:description><ns2:value>1.0</ns2:value></ns2:annotationElement><ns2:annotationElement position="247" colour="-11842741"><ns2:displayCharacter></ns2:displayCharacter><ns2:description>1</ns2:description><ns2:value>1.0</ns2:value></ns2:annotationElement><ns2:annotationElement position="248" colour="-11842741"><ns2:displayCharacter></ns2:displayCharacter><ns2:description>1</ns2:description><ns2:value>1.0</ns2:value></ns2:annotationElement><ns2:annotationElement position="249" colour="-11842741"><ns2:displayCharacter></ns2:displayCharacter><ns2:description>1</ns2:description><ns2:value>1.0</ns2:value></ns2:annotationElement><ns2:annotationElement position="250" colour="-11842741"><ns2:displayCharacter></ns2:displayCharacter><ns2:description>1</ns2:description><ns2:value>1.0</ns2:value></ns2:annotationElement><ns2:annotationElement position="251" colour="-11842741"><ns2:displayCharacter></ns2:displayCharacter><ns2:description>1</ns2:description><ns2:value>1.0</ns2:value></ns2:annotationElement><ns2:annotationElement position="252" colour="-11842741"><ns2:displayCharacter></ns2:displayCharacter><ns2:description>1</ns2:description><ns2:value>1.0</ns2:value></ns2:annotationElement><ns2:annotationElement position="253" colour="-11842741"><ns2:displayCharacter></ns2:displayCharacter><ns2:description>1</ns2:description><ns2:value>1.0</ns2:value></ns2:annotationElement><ns2:annotationElement position="254" colour="-11842741"><ns2:displayCharacter></ns2:displayCharacter><ns2:description>1</ns2:description><ns2:value>1.0</ns2:value></ns2:annotationElement><ns2:annotationElement position="255" colour="-11842741"><ns2:displayCharacter></ns2:displayCharacter><ns2:description>1</ns2:description><ns2:value>1.0</ns2:value></ns2:annotationElement><ns2:annotationElement position="256" colour="-11842741"><ns2:displayCharacter></ns2:displayCharacter><ns2:description>1</ns2:description><ns2:value>1.0</ns2:value></ns2:annotationElement><ns2:annotationElement position="257" colour="-11842741"><ns2:displayCharacter></ns2:displayCharacter><ns2:description>1</ns2:description><ns2:value>1.0</ns2:value></ns2:annotationElement><ns2:annotationElement position="258" colour="-11842741"><ns2:displayCharacter></ns2:displayCharacter><ns2:description>1</ns2:description><ns2:value>1.0</ns2:value></ns2:annotationElement><ns2:annotationElement position="259" colour="-11842741"><ns2:displayCharacter></ns2:displayCharacter><ns2:description>1</ns2:description><ns2:value>1.0</ns2:value></ns2:annotationElement><ns2:annotationElement position="260" colour="-11842741"><ns2:displayCharacter></ns2:displayCharacter><ns2:description>1</ns2:description><ns2:value>1.0</ns2:value></ns2:annotationElement><ns2:annotationElement position="261" colour="-11842741"><ns2:displayCharacter></ns2:displayCharacter><ns2:description>1</ns2:description><ns2:value>1.0</ns2:value></ns2:annotationElement><ns2:annotationElement position="262" colour="-11842741"><ns2:displayCharacter></ns2:displayCharacter><ns2:description>1</ns2:description><ns2:value>1.0</ns2:value></ns2:annotationElement><ns2:annotationElement position="263" colour="-11842741"><ns2:displayCharacter></ns2:displayCharacter><ns2:description>1</ns2:description><ns2:value>1.0</ns2:value></ns2:annotationElement><ns2:annotationElement position="264" colour="-11842741"><ns2:displayCharacter></ns2:displayCharacter><ns2:description>1</ns2:description><ns2:value>1.0</ns2:value></ns2:annotationElement><ns2:annotationElement position="265" colour="-11842741"><ns2:displayCharacter></ns2:displayCharacter><ns2:description>1</ns2:description><ns2:value>1.0</ns2:value></ns2:annotationElement><ns2:annotationElement position="266" colour="-11842741"><ns2:displayCharacter></ns2:displayCharacter><ns2:description>1</ns2:description><ns2:value>1.0</ns2:value></ns2:annotationElement><ns2:annotationElement position="267" colour="-11842741"><ns2:displayCharacter></ns2:displayCharacter><ns2:description>1</ns2:description><ns2:value>1.0</ns2:value></ns2:annotationElement><ns2:annotationElement position="268" colour="-11842741"><ns2:displayCharacter></ns2:displayCharacter><ns2:description>1</ns2:description><ns2:value>1.0</ns2:value></ns2:annotationElement><ns2:annotationElement position="269" colour="-11842741"><ns2:displayCharacter></ns2:displayCharacter><ns2:description>1</ns2:description><ns2:value>1.0</ns2:value></ns2:annotationElement><ns2:annotationElement position="270" colour="-11842741"><ns2:displayCharacter></ns2:displayCharacter><ns2:description>1</ns2:description><ns2:value>1.0</ns2:value></ns2:annotationElement><ns2:annotationElement position="271" colour="-11842741"><ns2:displayCharacter></ns2:displayCharacter><ns2:description>1</ns2:description><ns2:value>1.0</ns2:value></ns2:annotationElement><ns2:annotationElement position="272" colour="-11842741"><ns2:displayCharacter></ns2:displayCharacter><ns2:description>1</ns2:description><ns2:value>1.0</ns2:value></ns2:annotationElement><ns2:annotationElement position="273" colour="-11842741"><ns2:displayCharacter></ns2:displayCharacter><ns2:description>1</ns2:description><ns2:value>1.0</ns2:value></ns2:annotationElement><ns2:annotationElement position="274" colour="-11842741"><ns2:displayCharacter></ns2:displayCharacter><ns2:description>1</ns2:description><ns2:value>1.0</ns2:value></ns2:annotationElement><ns2:annotationElement position="275" colour="-11842741"><ns2:displayCharacter></ns2:displayCharacter><ns2:description>1</ns2:description><ns2:value>1.0</ns2:value></ns2:annotationElement><ns2:annotationElement position="276" colour="-11842741"><ns2:displayCharacter></ns2:displayCharacter><ns2:description>1</ns2:description><ns2:value>1.0</ns2:value></ns2:annotationElement><ns2:annotationElement position="277" colour="-11842741"><ns2:displayCharacter></ns2:displayCharacter><ns2:description>1</ns2:description><ns2:value>1.0</ns2:value></ns2:annotationElement><ns2:annotationElement position="278" colour="-11842741"><ns2:displayCharacter></ns2:displayCharacter><ns2:description>1</ns2:description><ns2:value>1.0</ns2:value></ns2:annotationElement><ns2:annotationElement position="279" colour="-11842741"><ns2:displayCharacter></ns2:displayCharacter><ns2:description>1</ns2:description><ns2:value>1.0</ns2:value></ns2:annotationElement><ns2:annotationElement position="280" colour="-11842741"><ns2:displayCharacter></ns2:displayCharacter><ns2:description>1</ns2:description><ns2:value>1.0</ns2:value></ns2:annotationElement><ns2:annotationElement position="281" colour="-11842741"><ns2:displayCharacter></ns2:displayCharacter><ns2:description>1</ns2:description><ns2:value>1.0</ns2:value></ns2:annotationElement><ns2:annotationElement position="282" colour="-11842741"><ns2:displayCharacter></ns2:displayCharacter><ns2:description>1</ns2:description><ns2:value>1.0</ns2:value></ns2:annotationElement><ns2:annotationElement position="283" colour="-11842741"><ns2:displayCharacter></ns2:displayCharacter><ns2:description>1</ns2:description><ns2:value>1.0</ns2:value></ns2:annotationElement><ns2:annotationElement position="284" colour="-11842741"><ns2:displayCharacter></ns2:displayCharacter><ns2:description>1</ns2:description><ns2:value>1.0</ns2:value></ns2:annotationElement><ns2:annotationElement position="285" colour="-11842741"><ns2:displayCharacter></ns2:displayCharacter><ns2:description>1</ns2:description><ns2:value>1.0</ns2:value></ns2:annotationElement><ns2:annotationElement position="286" colour="-11842741"><ns2:displayCharacter></ns2:displayCharacter><ns2:description>1</ns2:description><ns2:value>1.0</ns2:value></ns2:annotationElement><ns2:annotationElement position="287" colour="-11842741"><ns2:displayCharacter></ns2:displayCharacter><ns2:description>1</ns2:description><ns2:value>1.0</ns2:value></ns2:annotationElement><ns2:annotationElement position="288" colour="-11842741"><ns2:displayCharacter></ns2:displayCharacter><ns2:description>1</ns2:description><ns2:value>1.0</ns2:value></ns2:annotationElement><ns2:annotationElement position="289" colour="-11842741"><ns2:displayCharacter></ns2:displayCharacter><ns2:description>1</ns2:description><ns2:value>1.0</ns2:value></ns2:annotationElement><ns2:annotationElement position="290" colour="-11842741"><ns2:displayCharacter></ns2:displayCharacter><ns2:description>1</ns2:description><ns2:value>1.0</ns2:value></ns2:annotationElement><ns2:annotationElement position="291" colour="-11842741"><ns2:displayCharacter></ns2:displayCharacter><ns2:description>1</ns2:description><ns2:value>1.0</ns2:value></ns2:annotationElement><ns2:annotationElement position="292" colour="-11842741"><ns2:displayCharacter></ns2:displayCharacter><ns2:description>1</ns2:description><ns2:value>1.0</ns2:value></ns2:annotationElement><ns2:annotationElement position="293" colour="-11842741"><ns2:displayCharacter></ns2:displayCharacter><ns2:description>1</ns2:description><ns2:value>1.0</ns2:value></ns2:annotationElement><ns2:annotationElement position="294" colour="-11842741"><ns2:displayCharacter></ns2:displayCharacter><ns2:description>1</ns2:description><ns2:value>1.0</ns2:value></ns2:annotationElement><ns2:annotationElement position="295" colour="-11842741"><ns2:displayCharacter></ns2:displayCharacter><ns2:description>1</ns2:description><ns2:value>1.0</ns2:value></ns2:annotationElement><ns2:annotationElement position="296" colour="-11842741"><ns2:displayCharacter></ns2:displayCharacter><ns2:description>1</ns2:description><ns2:value>1.0</ns2:value></ns2:annotationElement><ns2:annotationElement position="297" colour="-11842741"><ns2:displayCharacter></ns2:displayCharacter><ns2:description>1</ns2:description><ns2:value>1.0</ns2:value></ns2:annotationElement><ns2:annotationElement position="298" colour="-11842741"><ns2:displayCharacter></ns2:displayCharacter><ns2:description>1</ns2:description><ns2:value>1.0</ns2:value></ns2:annotationElement><ns2:annotationElement position="299" colour="-11842741"><ns2:displayCharacter></ns2:displayCharacter><ns2:description>1</ns2:description><ns2:value>1.0</ns2:value></ns2:annotationElement><ns2:annotationElement position="300" colour="-11842741"><ns2:displayCharacter></ns2:displayCharacter><ns2:description>1</ns2:description><ns2:value>1.0</ns2:value></ns2:annotationElement><ns2:annotationElement position="301" colour="-11842741"><ns2:displayCharacter></ns2:displayCharacter><ns2:description>1</ns2:description><ns2:value>1.0</ns2:value></ns2:annotationElement><ns2:annotationElement position="302" colour="-11842741"><ns2:displayCharacter></ns2:displayCharacter><ns2:description>1</ns2:description><ns2:value>1.0</ns2:value></ns2:annotationElement><ns2:annotationElement position="303" colour="-11842741"><ns2:displayCharacter></ns2:displayCharacter><ns2:description>1</ns2:description><ns2:value>1.0</ns2:value></ns2:annotationElement><ns2:annotationElement position="304" colour="-11842741"><ns2:displayCharacter></ns2:displayCharacter><ns2:description>1</ns2:description><ns2:value>1.0</ns2:value></ns2:annotationElement><ns2:annotationElement position="305" colour="-11842741"><ns2:displayCharacter></ns2:displayCharacter><ns2:description>1</ns2:description><ns2:value>1.0</ns2:value></ns2:annotationElement><ns2:annotationElement position="306" colour="-11842741"><ns2:displayCharacter></ns2:displayCharacter><ns2:description>1</ns2:description><ns2:value>1.0</ns2:value></ns2:annotationElement><ns2:annotationElement position="307" colour="-11842741"><ns2:displayCharacter></ns2:displayCharacter><ns2:description>1</ns2:description><ns2:value>1.0</ns2:value></ns2:annotationElement><ns2:annotationElement position="308" colour="-11842741"><ns2:displayCharacter></ns2:displayCharacter><ns2:description>1</ns2:description><ns2:value>1.0</ns2:value></ns2:annotationElement><ns2:annotationElement position="309" colour="-11842741"><ns2:displayCharacter></ns2:displayCharacter><ns2:description>1</ns2:description><ns2:value>1.0</ns2:value></ns2:annotationElement><ns2:annotationElement position="310" colour="-11842741"><ns2:displayCharacter></ns2:displayCharacter><ns2:description>1</ns2:description><ns2:value>1.0</ns2:value></ns2:annotationElement><ns2:annotationElement position="311" colour="-11842741"><ns2:displayCharacter></ns2:displayCharacter><ns2:description>1</ns2:description><ns2:value>1.0</ns2:value></ns2:annotationElement><ns2:annotationElement position="312" colour="-11842741"><ns2:displayCharacter></ns2:displayCharacter><ns2:description>1</ns2:description><ns2:value>1.0</ns2:value></ns2:annotationElement><ns2:annotationElement position="313" colour="-11842741"><ns2:displayCharacter></ns2:displayCharacter><ns2:description>1</ns2:description><ns2:value>1.0</ns2:value></ns2:annotationElement><ns2:annotationElement position="314" colour="-11842741"><ns2:displayCharacter></ns2:displayCharacter><ns2:description>1</ns2:description><ns2:value>1.0</ns2:value></ns2:annotationElement><ns2:annotationElement position="315" colour="-11842741"><ns2:displayCharacter></ns2:displayCharacter><ns2:description>1</ns2:description><ns2:value>1.0</ns2:value></ns2:annotationElement><ns2:annotationElement position="316" colour="-11842741"><ns2:displayCharacter></ns2:displayCharacter><ns2:description>1</ns2:description><ns2:value>1.0</ns2:value></ns2:annotationElement><ns2:annotationElement position="317" colour="-11842741"><ns2:displayCharacter></ns2:displayCharacter><ns2:description>1</ns2:description><ns2:value>1.0</ns2:value></ns2:annotationElement><ns2:annotationElement position="318" colour="-11842741"><ns2:displayCharacter></ns2:displayCharacter><ns2:description>1</ns2:description><ns2:value>1.0</ns2:value></ns2:annotationElement><ns2:annotationElement position="319" colour="-11842741"><ns2:displayCharacter></ns2:displayCharacter><ns2:description>1</ns2:description><ns2:value>1.0</ns2:value></ns2:annotationElement><ns2:annotationElement position="320" colour="-11842741"><ns2:displayCharacter></ns2:displayCharacter><ns2:description>1</ns2:description><ns2:value>1.0</ns2:value></ns2:annotationElement><ns2:annotationElement position="321" colour="-11842741"><ns2:displayCharacter></ns2:displayCharacter><ns2:description>1</ns2:description><ns2:value>1.0</ns2:value></ns2:annotationElement><ns2:annotationElement position="322" colour="-11842741"><ns2:displayCharacter></ns2:displayCharacter><ns2:description>1</ns2:description><ns2:value>1.0</ns2:value></ns2:annotationElement><ns2:annotationElement position="323" colour="-11842741"><ns2:displayCharacter></ns2:displayCharacter><ns2:description>1</ns2:description><ns2:value>1.0</ns2:value></ns2:annotationElement><ns2:annotationElement position="324" colour="-11842741"><ns2:displayCharacter></ns2:displayCharacter><ns2:description>1</ns2:description><ns2:value>1.0</ns2:value></ns2:annotationElement><ns2:annotationElement position="325" colour="-11842741"><ns2:displayCharacter></ns2:displayCharacter><ns2:description>1</ns2:description><ns2:value>1.0</ns2:value></ns2:annotationElement><ns2:annotationElement position="326" colour="-11842741"><ns2:displayCharacter></ns2:displayCharacter><ns2:description>1</ns2:description><ns2:value>1.0</ns2:value></ns2:annotationElement><ns2:annotationElement position="327" colour="-11842741"><ns2:displayCharacter></ns2:displayCharacter><ns2:description>1</ns2:description><ns2:value>1.0</ns2:value></ns2:annotationElement><ns2:annotationElement position="328" colour="-11842741"><ns2:displayCharacter></ns2:displayCharacter><ns2:description>1</ns2:description><ns2:value>1.0</ns2:value></ns2:annotationElement><ns2:annotationElement position="329" colour="-11842741"><ns2:displayCharacter></ns2:displayCharacter><ns2:description>1</ns2:description><ns2:value>1.0</ns2:value></ns2:annotationElement><ns2:annotationElement position="330" colour="-11842741"><ns2:displayCharacter></ns2:displayCharacter><ns2:description>1</ns2:description><ns2:value>1.0</ns2:value></ns2:annotationElement><ns2:annotationElement position="331" colour="-11842741"><ns2:displayCharacter></ns2:displayCharacter><ns2:description>1</ns2:description><ns2:value>1.0</ns2:value></ns2:annotationElement><ns2:annotationElement position="332" colour="-11842741"><ns2:displayCharacter></ns2:displayCharacter><ns2:description>1</ns2:description><ns2:value>1.0</ns2:value></ns2:annotationElement><ns2:annotationElement position="333" colour="-11842741"><ns2:displayCharacter></ns2:displayCharacter><ns2:description>1</ns2:description><ns2:value>1.0</ns2:value></ns2:annotationElement><ns2:annotationElement position="334" colour="-11842741"><ns2:displayCharacter></ns2:displayCharacter><ns2:description>1</ns2:description><ns2:value>1.0</ns2:value></ns2:annotationElement><ns2:annotationElement position="335" colour="-11842741"><ns2:displayCharacter></ns2:displayCharacter><ns2:description>1</ns2:description><ns2:value>1.0</ns2:value></ns2:annotationElement><ns2:annotationElement position="336" colour="-11842741"><ns2:displayCharacter></ns2:displayCharacter><ns2:description>1</ns2:description><ns2:value>1.0</ns2:value></ns2:annotationElement><ns2:annotationElement position="337" colour="-11842741"><ns2:displayCharacter></ns2:displayCharacter><ns2:description>1</ns2:description><ns2:value>1.0</ns2:value></ns2:annotationElement><ns2:annotationElement position="338" colour="-11842741"><ns2:displayCharacter></ns2:displayCharacter><ns2:description>1</ns2:description><ns2:value>1.0</ns2:value></ns2:annotationElement><ns2:annotationElement position="339" colour="-11842741"><ns2:displayCharacter></ns2:displayCharacter><ns2:description>1</ns2:description><ns2:value>1.0</ns2:value></ns2:annotationElement><ns2:annotationElement position="340" colour="-11842741"><ns2:displayCharacter></ns2:displayCharacter><ns2:description>1</ns2:description><ns2:value>1.0</ns2:value></ns2:annotationElement><ns2:annotationElement position="341" colour="-11842741"><ns2:displayCharacter></ns2:displayCharacter><ns2:description>1</ns2:description><ns2:value>1.0</ns2:value></ns2:annotationElement><ns2:annotationElement position="342" colour="-11842741"><ns2:displayCharacter></ns2:displayCharacter><ns2:description>1</ns2:description><ns2:value>1.0</ns2:value></ns2:annotationElement><ns2:annotationElement position="343" colour="-11842741"><ns2:displayCharacter></ns2:displayCharacter><ns2:description>1</ns2:description><ns2:value>1.0</ns2:value></ns2:annotationElement><ns2:annotationElement position="344" colour="-11842741"><ns2:displayCharacter></ns2:displayCharacter><ns2:description>1</ns2:description><ns2:value>1.0</ns2:value></ns2:annotationElement><ns2:annotationElement position="345" colour="-11842741"><ns2:displayCharacter></ns2:displayCharacter><ns2:description>1</ns2:description><ns2:value>1.0</ns2:value></ns2:annotationElement><ns2:annotationElement position="346" colour="-11842741"><ns2:displayCharacter></ns2:displayCharacter><ns2:description>1</ns2:description><ns2:value>1.0</ns2:value></ns2:annotationElement><ns2:annotationElement position="347" colour="-11842741"><ns2:displayCharacter></ns2:displayCharacter><ns2:description>1</ns2:description><ns2:value>1.0</ns2:value></ns2:annotationElement><ns2:annotationElement position="348" colour="-11842741"><ns2:displayCharacter></ns2:displayCharacter><ns2:description>1</ns2:description><ns2:value>1.0</ns2:value></ns2:annotationElement><ns2:annotationElement position="349" colour="-11842741"><ns2:displayCharacter></ns2:displayCharacter><ns2:description>1</ns2:description><ns2:value>1.0</ns2:value></ns2:annotationElement><ns2:annotationElement position="350" colour="-11842741"><ns2:displayCharacter></ns2:displayCharacter><ns2:description>1</ns2:description><ns2:value>1.0</ns2:value></ns2:annotationElement><ns2:annotationElement position="351" colour="-11842741"><ns2:displayCharacter></ns2:displayCharacter><ns2:description>1</ns2:description><ns2:value>1.0</ns2:value></ns2:annotationElement><ns2:annotationElement position="352" colour="-11842741"><ns2:displayCharacter></ns2:displayCharacter><ns2:description>1</ns2:description><ns2:value>1.0</ns2:value></ns2:annotationElement><ns2:annotationElement position="353" colour="-11842741"><ns2:displayCharacter></ns2:displayCharacter><ns2:description>1</ns2:description><ns2:value>1.0</ns2:value></ns2:annotationElement><ns2:annotationElement position="354" colour="-11842741"><ns2:displayCharacter></ns2:displayCharacter><ns2:description>1</ns2:description><ns2:value>1.0</ns2:value></ns2:annotationElement><ns2:annotationElement position="355" colour="-11842741"><ns2:displayCharacter></ns2:displayCharacter><ns2:description>1</ns2:description><ns2:value>1.0</ns2:value></ns2:annotationElement><ns2:annotationElement position="356" colour="-11842741"><ns2:displayCharacter></ns2:displayCharacter><ns2:description>1</ns2:description><ns2:value>1.0</ns2:value></ns2:annotationElement><ns2:annotationElement position="357" colour="-11842741"><ns2:displayCharacter></ns2:displayCharacter><ns2:description>1</ns2:description><ns2:value>1.0</ns2:value></ns2:annotationElement><ns2:annotationElement position="358" colour="-11842741"><ns2:displayCharacter></ns2:displayCharacter><ns2:description>1</ns2:description><ns2:value>1.0</ns2:value></ns2:annotationElement><ns2:annotationElement position="359" colour="-11842741"><ns2:displayCharacter></ns2:displayCharacter><ns2:description>1</ns2:description><ns2:value>1.0</ns2:value></ns2:annotationElement><ns2:annotationElement position="360" colour="-11842741"><ns2:displayCharacter></ns2:displayCharacter><ns2:description>1</ns2:description><ns2:value>1.0</ns2:value></ns2:annotationElement><ns2:annotationElement position="361" colour="-11842741"><ns2:displayCharacter></ns2:displayCharacter><ns2:description>1</ns2:description><ns2:value>1.0</ns2:value></ns2:annotationElement><ns2:annotationElement position="362" colour="-11842741"><ns2:displayCharacter></ns2:displayCharacter><ns2:description>1</ns2:description><ns2:value>1.0</ns2:value></ns2:annotationElement><ns2:annotationElement position="363" colour="-11842741"><ns2:displayCharacter></ns2:displayCharacter><ns2:description>1</ns2:description><ns2:value>1.0</ns2:value></ns2:annotationElement><ns2:annotationElement position="364" colour="-11842741"><ns2:displayCharacter></ns2:displayCharacter><ns2:description>1</ns2:description><ns2:value>1.0</ns2:value></ns2:annotationElement><ns2:annotationElement position="365" colour="-11842741"><ns2:displayCharacter></ns2:displayCharacter><ns2:description>1</ns2:description><ns2:value>1.0</ns2:value></ns2:annotationElement><ns2:annotationElement position="366" colour="-11842741"><ns2:displayCharacter></ns2:displayCharacter><ns2:description>1</ns2:description><ns2:value>1.0</ns2:value></ns2:annotationElement><ns2:annotationElement position="367" colour="-11842741"><ns2:displayCharacter></ns2:displayCharacter><ns2:description>1</ns2:description><ns2:value>1.0</ns2:value></ns2:annotationElement><ns2:annotationElement position="368" colour="-11842741"><ns2:displayCharacter></ns2:displayCharacter><ns2:description>1</ns2:description><ns2:value>1.0</ns2:value></ns2:annotationElement><ns2:annotationElement position="369" colour="-11842741"><ns2:displayCharacter></ns2:displayCharacter><ns2:description>1</ns2:description><ns2:value>1.0</ns2:value></ns2:annotationElement><ns2:annotationElement position="370" colour="-11842741"><ns2:displayCharacter></ns2:displayCharacter><ns2:description>1</ns2:description><ns2:value>1.0</ns2:value></ns2:annotationElement><ns2:annotationElement position="371" colour="-11842741"><ns2:displayCharacter></ns2:displayCharacter><ns2:description>1</ns2:description><ns2:value>1.0</ns2:value></ns2:annotationElement><ns2:annotationElement position="372" colour="-11842741"><ns2:displayCharacter></ns2:displayCharacter><ns2:description>1</ns2:description><ns2:value>1.0</ns2:value></ns2:annotationElement><ns2:annotationElement position="373" colour="-11842741"><ns2:displayCharacter></ns2:displayCharacter><ns2:description>1</ns2:description><ns2:value>1.0</ns2:value></ns2:annotationElement><ns2:annotationElement position="374" colour="-11842741"><ns2:displayCharacter></ns2:displayCharacter><ns2:description>1</ns2:description><ns2:value>1.0</ns2:value></ns2:annotationElement><ns2:annotationElement position="375" colour="-11842741"><ns2:displayCharacter></ns2:displayCharacter><ns2:description>1</ns2:description><ns2:value>1.0</ns2:value></ns2:annotationElement><ns2:annotationElement position="376" colour="-11842741"><ns2:displayCharacter></ns2:displayCharacter><ns2:description>1</ns2:description><ns2:value>1.0</ns2:value></ns2:annotationElement><ns2:annotationElement position="377" colour="-11842741"><ns2:displayCharacter></ns2:displayCharacter><ns2:description>1</ns2:description><ns2:value>1.0</ns2:value></ns2:annotationElement><ns2:annotationElement position="378" colour="-11842741"><ns2:displayCharacter></ns2:displayCharacter><ns2:description>1</ns2:description><ns2:value>1.0</ns2:value></ns2:annotationElement><ns2:annotationElement position="379" colour="-11842741"><ns2:displayCharacter></ns2:displayCharacter><ns2:description>1</ns2:description><ns2:value>1.0</ns2:value></ns2:annotationElement><ns2:annotationElement position="380" colour="-11842741"><ns2:displayCharacter></ns2:displayCharacter><ns2:description>1</ns2:description><ns2:value>1.0</ns2:value></ns2:annotationElement><ns2:annotationElement position="381" colour="-11842741"><ns2:displayCharacter></ns2:displayCharacter><ns2:description>1</ns2:description><ns2:value>1.0</ns2:value></ns2:annotationElement><ns2:annotationElement position="382" colour="-11842741"><ns2:displayCharacter></ns2:displayCharacter><ns2:description>1</ns2:description><ns2:value>1.0</ns2:value></ns2:annotationElement><ns2:annotationElement position="383" colour="-11842741"><ns2:displayCharacter></ns2:displayCharacter><ns2:description>1</ns2:description><ns2:value>1.0</ns2:value></ns2:annotationElement><ns2:annotationElement position="384" colour="-11842741"><ns2:displayCharacter></ns2:displayCharacter><ns2:description>1</ns2:description><ns2:value>1.0</ns2:value></ns2:annotationElement><ns2:annotationElement position="385" colour="-11842741"><ns2:displayCharacter></ns2:displayCharacter><ns2:description>1</ns2:description><ns2:value>1.0</ns2:value></ns2:annotationElement><ns2:annotationElement position="386" colour="-11842741"><ns2:displayCharacter></ns2:displayCharacter><ns2:description>1</ns2:description><ns2:value>1.0</ns2:value></ns2:annotationElement><ns2:annotationElement position="387" colour="-11842741"><ns2:displayCharacter></ns2:displayCharacter><ns2:description>1</ns2:description><ns2:value>1.0</ns2:value></ns2:annotationElement><ns2:annotationElement position="388" colour="-11842741"><ns2:displayCharacter></ns2:displayCharacter><ns2:description>1</ns2:description><ns2:value>1.0</ns2:value></ns2:annotationElement><ns2:annotationElement position="389" colour="-11842741"><ns2:displayCharacter></ns2:displayCharacter><ns2:description>1</ns2:description><ns2:value>1.0</ns2:value></ns2:annotationElement><ns2:annotationElement position="390" colour="-11842741"><ns2:displayCharacter></ns2:displayCharacter><ns2:description>1</ns2:description><ns2:value>1.0</ns2:value></ns2:annotationElement><ns2:annotationElement position="391" colour="-11842741"><ns2:displayCharacter></ns2:displayCharacter><ns2:description>1</ns2:description><ns2:value>1.0</ns2:value></ns2:annotationElement><ns2:annotationElement position="392" colour="-11842741"><ns2:displayCharacter></ns2:displayCharacter><ns2:description>1</ns2:description><ns2:value>1.0</ns2:value></ns2:annotationElement><ns2:annotationElement position="393" colour="-11842741"><ns2:displayCharacter></ns2:displayCharacter><ns2:description>1</ns2:description><ns2:value>1.0</ns2:value></ns2:annotationElement><ns2:annotationElement position="394" colour="-11842741"><ns2:displayCharacter></ns2:displayCharacter><ns2:description>1</ns2:description><ns2:value>1.0</ns2:value></ns2:annotationElement><ns2:annotationElement position="395" colour="-11842741"><ns2:displayCharacter></ns2:displayCharacter><ns2:description>1</ns2:description><ns2:value>1.0</ns2:value></ns2:annotationElement><ns2:annotationElement position="396" colour="-11842741"><ns2:displayCharacter></ns2:displayCharacter><ns2:description>1</ns2:description><ns2:value>1.0</ns2:value></ns2:annotationElement><ns2:annotationElement position="397" colour="-11842741"><ns2:displayCharacter></ns2:displayCharacter><ns2:description>1</ns2:description><ns2:value>1.0</ns2:value></ns2:annotationElement><ns2:annotationElement position="398" colour="-11842741"><ns2:displayCharacter></ns2:displayCharacter><ns2:description>1</ns2:description><ns2:value>1.0</ns2:value></ns2:annotationElement><ns2:annotationElement position="399" colour="-11842741"><ns2:displayCharacter></ns2:displayCharacter><ns2:description>1</ns2:description><ns2:value>1.0</ns2:value></ns2:annotationElement><ns2:annotationElement position="400" colour="-11842741"><ns2:displayCharacter></ns2:displayCharacter><ns2:description>1</ns2:description><ns2:value>1.0</ns2:value></ns2:annotationElement><ns2:annotationElement position="401" colour="-11842741"><ns2:displayCharacter></ns2:displayCharacter><ns2:description>1</ns2:description><ns2:value>1.0</ns2:value></ns2:annotationElement><ns2:annotationElement position="402" colour="-11842741"><ns2:displayCharacter></ns2:displayCharacter><ns2:description>1</ns2:description><ns2:value>1.0</ns2:value></ns2:annotationElement><ns2:annotationElement position="403" colour="-11842741"><ns2:displayCharacter></ns2:displayCharacter><ns2:description>1</ns2:description><ns2:value>1.0</ns2:value></ns2:annotationElement><ns2:annotationElement position="404" colour="-11842741"><ns2:displayCharacter></ns2:displayCharacter><ns2:description>1</ns2:description><ns2:value>1.0</ns2:value></ns2:annotationElement><ns2:annotationElement position="405" colour="-11053225"><ns2:displayCharacter></ns2:displayCharacter><ns2:description>2</ns2:description><ns2:value>2.0</ns2:value></ns2:annotationElement><ns2:annotationElement position="406" colour="-11053225"><ns2:displayCharacter></ns2:displayCharacter><ns2:description>2</ns2:description><ns2:value>2.0</ns2:value></ns2:annotationElement><ns2:annotationElement position="407" colour="-11053225"><ns2:displayCharacter></ns2:displayCharacter><ns2:description>2</ns2:description><ns2:value>2.0</ns2:value></ns2:annotationElement><ns2:annotationElement position="408" colour="-11053225"><ns2:displayCharacter></ns2:displayCharacter><ns2:description>2</ns2:description><ns2:value>2.0</ns2:value></ns2:annotationElement><ns2:annotationElement position="409" colour="-11053225"><ns2:displayCharacter></ns2:displayCharacter><ns2:description>2</ns2:description><ns2:value>2.0</ns2:value></ns2:annotationElement><ns2:annotationElement position="410" colour="-11053225"><ns2:displayCharacter></ns2:displayCharacter><ns2:description>2</ns2:description><ns2:value>2.0</ns2:value></ns2:annotationElement><ns2:annotationElement position="411" colour="-11053225"><ns2:displayCharacter></ns2:displayCharacter><ns2:description>2</ns2:description><ns2:value>2.0</ns2:value></ns2:annotationElement><ns2:annotationElement position="412" colour="-11053225"><ns2:displayCharacter></ns2:displayCharacter><ns2:description>2</ns2:description><ns2:value>2.0</ns2:value></ns2:annotationElement><ns2:annotationElement position="413" colour="-11053225"><ns2:displayCharacter></ns2:displayCharacter><ns2:description>2</ns2:description><ns2:value>2.0</ns2:value></ns2:annotationElement><ns2:annotationElement position="414" colour="-11053225"><ns2:displayCharacter></ns2:displayCharacter><ns2:description>2</ns2:description><ns2:value>2.0</ns2:value></ns2:annotationElement><ns2:annotationElement position="415" colour="-11053225"><ns2:displayCharacter></ns2:displayCharacter><ns2:description>2</ns2:description><ns2:value>2.0</ns2:value></ns2:annotationElement><ns2:annotationElement position="416" colour="-11053225"><ns2:displayCharacter></ns2:displayCharacter><ns2:description>2</ns2:description><ns2:value>2.0</ns2:value></ns2:annotationElement><ns2:annotationElement position="417" colour="-11053225"><ns2:displayCharacter></ns2:displayCharacter><ns2:description>2</ns2:description><ns2:value>2.0</ns2:value></ns2:annotationElement><ns2:annotationElement position="418" colour="-11842741"><ns2:displayCharacter></ns2:displayCharacter><ns2:description>1</ns2:description><ns2:value>1.0</ns2:value></ns2:annotationElement><ns2:annotationElement position="419" colour="-11842741"><ns2:displayCharacter></ns2:displayCharacter><ns2:description>1</ns2:description><ns2:value>1.0</ns2:value></ns2:annotationElement><ns2:annotationElement position="420" colour="-11842741"><ns2:displayCharacter></ns2:displayCharacter><ns2:description>1</ns2:description><ns2:value>1.0</ns2:value></ns2:annotationElement><ns2:annotationElement position="421" colour="-11842741"><ns2:displayCharacter></ns2:displayCharacter><ns2:description>1</ns2:description><ns2:value>1.0</ns2:value></ns2:annotationElement><ns2:annotationElement position="422" colour="-11842741"><ns2:displayCharacter></ns2:displayCharacter><ns2:description>1</ns2:description><ns2:value>1.0</ns2:value></ns2:annotationElement><ns2:annotationElement position="423" colour="-11842741"><ns2:displayCharacter></ns2:displayCharacter><ns2:description>1</ns2:description><ns2:value>1.0</ns2:value></ns2:annotationElement><ns2:annotationElement position="424" colour="-11842741"><ns2:displayCharacter></ns2:displayCharacter><ns2:description>1</ns2:description><ns2:value>1.0</ns2:value></ns2:annotationElement><ns2:annotationElement position="425" colour="-11842741"><ns2:displayCharacter></ns2:displayCharacter><ns2:description>1</ns2:description><ns2:value>1.0</ns2:value></ns2:annotationElement><ns2:annotationElement position="426" colour="-11842741"><ns2:displayCharacter></ns2:displayCharacter><ns2:description>1</ns2:description><ns2:value>1.0</ns2:value></ns2:annotationElement><ns2:annotationElement position="427" colour="-11842741"><ns2:displayCharacter></ns2:displayCharacter><ns2:description>1</ns2:description><ns2:value>1.0</ns2:value></ns2:annotationElement><ns2:annotationElement position="428" colour="-11842741"><ns2:displayCharacter></ns2:displayCharacter><ns2:description>1</ns2:description><ns2:value>1.0</ns2:value></ns2:annotationElement><ns2:annotationElement position="429" colour="-11842741"><ns2:displayCharacter></ns2:displayCharacter><ns2:description>1</ns2:description><ns2:value>1.0</ns2:value></ns2:annotationElement><ns2:annotationElement position="430" colour="-11053225"><ns2:displayCharacter></ns2:displayCharacter><ns2:description>2</ns2:description><ns2:value>2.0</ns2:value></ns2:annotationElement><ns2:annotationElement position="431" colour="-11053225"><ns2:displayCharacter></ns2:displayCharacter><ns2:description>2</ns2:description><ns2:value>2.0</ns2:value></ns2:annotationElement><ns2:annotationElement position="432" colour="-11053225"><ns2:displayCharacter></ns2:displayCharacter><ns2:description>2</ns2:description><ns2:value>2.0</ns2:value></ns2:annotationElement><ns2:annotationElement position="433" colour="-11053225"><ns2:displayCharacter></ns2:displayCharacter><ns2:description>2</ns2:description><ns2:value>2.0</ns2:value></ns2:annotationElement><ns2:annotationElement position="434" colour="-11053225"><ns2:displayCharacter></ns2:displayCharacter><ns2:description>2</ns2:description><ns2:value>2.0</ns2:value></ns2:annotationElement><ns2:annotationElement position="435" colour="-11053225"><ns2:displayCharacter></ns2:displayCharacter><ns2:description>2</ns2:description><ns2:value>2.0</ns2:value></ns2:annotationElement><ns2:annotationElement position="436" colour="-11053225"><ns2:displayCharacter></ns2:displayCharacter><ns2:description>2</ns2:description><ns2:value>2.0</ns2:value></ns2:annotationElement><ns2:annotationElement position="437" colour="-11053225"><ns2:displayCharacter></ns2:displayCharacter><ns2:description>2</ns2:description><ns2:value>2.0</ns2:value></ns2:annotationElement><ns2:annotationElement position="438" colour="-11053225"><ns2:displayCharacter></ns2:displayCharacter><ns2:description>2</ns2:description><ns2:value>2.0</ns2:value></ns2:annotationElement><ns2:annotationElement position="439" colour="-11053225"><ns2:displayCharacter></ns2:displayCharacter><ns2:description>2</ns2:description><ns2:value>2.0</ns2:value></ns2:annotationElement><ns2:annotationElement position="440" colour="-11053225"><ns2:displayCharacter></ns2:displayCharacter><ns2:description>2</ns2:description><ns2:value>2.0</ns2:value></ns2:annotationElement><ns2:annotationElement position="441" colour="-11053225"><ns2:displayCharacter></ns2:displayCharacter><ns2:description>2</ns2:description><ns2:value>2.0</ns2:value></ns2:annotationElement><ns2:annotationElement position="442" colour="-11053225"><ns2:displayCharacter></ns2:displayCharacter><ns2:description>2</ns2:description><ns2:value>2.0</ns2:value></ns2:annotationElement><ns2:annotationElement position="443" colour="-11053225"><ns2:displayCharacter></ns2:displayCharacter><ns2:description>2</ns2:description><ns2:value>2.0</ns2:value></ns2:annotationElement><ns2:annotationElement position="444" colour="-11053225"><ns2:displayCharacter></ns2:displayCharacter><ns2:description>2</ns2:description><ns2:value>2.0</ns2:value></ns2:annotationElement><ns2:annotationElement position="445" colour="-11053225"><ns2:displayCharacter></ns2:displayCharacter><ns2:description>2</ns2:description><ns2:value>2.0</ns2:value></ns2:annotationElement><ns2:annotationElement position="446" colour="-11053225"><ns2:displayCharacter></ns2:displayCharacter><ns2:description>2</ns2:description><ns2:value>2.0</ns2:value></ns2:annotationElement><ns2:annotationElement position="447" colour="-11053225"><ns2:displayCharacter></ns2:displayCharacter><ns2:description>2</ns2:description><ns2:value>2.0</ns2:value></ns2:annotationElement><ns2:annotationElement position="448" colour="-11053225"><ns2:displayCharacter></ns2:displayCharacter><ns2:description>2</ns2:description><ns2:value>2.0</ns2:value></ns2:annotationElement><ns2:annotationElement position="449" colour="-11053225"><ns2:displayCharacter></ns2:displayCharacter><ns2:description>2</ns2:description><ns2:value>2.0</ns2:value></ns2:annotationElement><ns2:annotationElement position="450" colour="-11053225"><ns2:displayCharacter></ns2:displayCharacter><ns2:description>2</ns2:description><ns2:value>2.0</ns2:value></ns2:annotationElement><ns2:annotationElement position="451" colour="-11053225"><ns2:displayCharacter></ns2:displayCharacter><ns2:description>2</ns2:description><ns2:value>2.0</ns2:value></ns2:annotationElement><ns2:annotationElement position="452" colour="-11842741"><ns2:displayCharacter></ns2:displayCharacter><ns2:description>1</ns2:description><ns2:value>1.0</ns2:value></ns2:annotationElement><ns2:annotationElement position="453" colour="-11053225"><ns2:displayCharacter></ns2:displayCharacter><ns2:description>2</ns2:description><ns2:value>2.0</ns2:value></ns2:annotationElement><ns2:annotationElement position="454" colour="-11053225"><ns2:displayCharacter></ns2:displayCharacter><ns2:description>2</ns2:description><ns2:value>2.0</ns2:value></ns2:annotationElement><ns2:annotationElement position="455" colour="-11053225"><ns2:displayCharacter></ns2:displayCharacter><ns2:description>2</ns2:description><ns2:value>2.0</ns2:value></ns2:annotationElement><ns2:annotationElement position="456" colour="-11053225"><ns2:displayCharacter></ns2:displayCharacter><ns2:description>2</ns2:description><ns2:value>2.0</ns2:value></ns2:annotationElement><ns2:annotationElement position="457" colour="-11053225"><ns2:displayCharacter></ns2:displayCharacter><ns2:description>2</ns2:description><ns2:value>2.0</ns2:value></ns2:annotationElement><ns2:annotationElement position="458" colour="-11053225"><ns2:displayCharacter></ns2:displayCharacter><ns2:description>2</ns2:description><ns2:value>2.0</ns2:value></ns2:annotationElement><ns2:annotationElement position="459" colour="-11053225"><ns2:displayCharacter></ns2:displayCharacter><ns2:description>2</ns2:description><ns2:value>2.0</ns2:value></ns2:annotationElement><ns2:annotationElement position="460" colour="-11053225"><ns2:displayCharacter></ns2:displayCharacter><ns2:description>2</ns2:description><ns2:value>2.0</ns2:value></ns2:annotationElement><ns2:annotationElement position="461" colour="-11053225"><ns2:displayCharacter></ns2:displayCharacter><ns2:description>2</ns2:description><ns2:value>2.0</ns2:value></ns2:annotationElement><ns2:annotationElement position="462" colour="-11053225"><ns2:displayCharacter></ns2:displayCharacter><ns2:description>2</ns2:description><ns2:value>2.0</ns2:value></ns2:annotationElement><ns2:annotationElement position="463" colour="-11053225"><ns2:displayCharacter></ns2:displayCharacter><ns2:description>2</ns2:description><ns2:value>2.0</ns2:value></ns2:annotationElement><ns2:annotationElement position="464" colour="-11053225"><ns2:displayCharacter></ns2:displayCharacter><ns2:description>2</ns2:description><ns2:value>2.0</ns2:value></ns2:annotationElement><ns2:annotationElement position="465" colour="-11053225"><ns2:displayCharacter></ns2:displayCharacter><ns2:description>2</ns2:description><ns2:value>2.0</ns2:value></ns2:annotationElement><ns2:annotationElement position="466" colour="-11053225"><ns2:displayCharacter></ns2:displayCharacter><ns2:description>2</ns2:description><ns2:value>2.0</ns2:value></ns2:annotationElement><ns2:annotationElement position="467" colour="-11053225"><ns2:displayCharacter></ns2:displayCharacter><ns2:description>2</ns2:description><ns2:value>2.0</ns2:value></ns2:annotationElement><ns2:annotationElement position="468" colour="-11053225"><ns2:displayCharacter></ns2:displayCharacter><ns2:description>2</ns2:description><ns2:value>2.0</ns2:value></ns2:annotationElement><ns2:annotationElement position="469" colour="-11053225"><ns2:displayCharacter></ns2:displayCharacter><ns2:description>2</ns2:description><ns2:value>2.0</ns2:value></ns2:annotationElement><ns2:annotationElement position="470" colour="-11053225"><ns2:displayCharacter></ns2:displayCharacter><ns2:description>2</ns2:description><ns2:value>2.0</ns2:value></ns2:annotationElement><ns2:annotationElement position="471" colour="-11053225"><ns2:displayCharacter></ns2:displayCharacter><ns2:description>2</ns2:description><ns2:value>2.0</ns2:value></ns2:annotationElement><ns2:annotationElement position="472" colour="-11053225"><ns2:displayCharacter></ns2:displayCharacter><ns2:description>2</ns2:description><ns2:value>2.0</ns2:value></ns2:annotationElement><ns2:annotationElement position="473" colour="-11053225"><ns2:displayCharacter></ns2:displayCharacter><ns2:description>2</ns2:description><ns2:value>2.0</ns2:value></ns2:annotationElement><ns2:annotationElement position="474" colour="-11053225"><ns2:displayCharacter></ns2:displayCharacter><ns2:description>2</ns2:description><ns2:value>2.0</ns2:value></ns2:annotationElement><ns2:annotationElement position="475" colour="-11053225"><ns2:displayCharacter></ns2:displayCharacter><ns2:description>2</ns2:description><ns2:value>2.0</ns2:value></ns2:annotationElement><ns2:annotationElement position="476" colour="-11053225"><ns2:displayCharacter></ns2:displayCharacter><ns2:description>2</ns2:description><ns2:value>2.0</ns2:value></ns2:annotationElement><ns2:annotationElement position="477" colour="-11053225"><ns2:displayCharacter></ns2:displayCharacter><ns2:description>2</ns2:description><ns2:value>2.0</ns2:value></ns2:annotationElement><ns2:annotationElement position="478" colour="-11053225"><ns2:displayCharacter></ns2:displayCharacter><ns2:description>2</ns2:description><ns2:value>2.0</ns2:value></ns2:annotationElement><ns2:annotationElement position="479" colour="-11053225"><ns2:displayCharacter></ns2:displayCharacter><ns2:description>2</ns2:description><ns2:value>2.0</ns2:value></ns2:annotationElement><ns2:annotationElement position="480" colour="-11053225"><ns2:displayCharacter></ns2:displayCharacter><ns2:description>2</ns2:description><ns2:value>2.0</ns2:value></ns2:annotationElement><ns2:annotationElement position="481" colour="-11053225"><ns2:displayCharacter></ns2:displayCharacter><ns2:description>2</ns2:description><ns2:value>2.0</ns2:value></ns2:annotationElement><ns2:annotationElement position="482" colour="-11053225"><ns2:displayCharacter></ns2:displayCharacter><ns2:description>2</ns2:description><ns2:value>2.0</ns2:value></ns2:annotationElement><ns2:annotationElement position="483" colour="-11053225"><ns2:displayCharacter></ns2:displayCharacter><ns2:description>2</ns2:description><ns2:value>2.0</ns2:value></ns2:annotationElement><ns2:annotationElement position="484" colour="-11053225"><ns2:displayCharacter></ns2:displayCharacter><ns2:description>2</ns2:description><ns2:value>2.0</ns2:value></ns2:annotationElement><ns2:annotationElement position="485" colour="-11053225"><ns2:displayCharacter></ns2:displayCharacter><ns2:description>2</ns2:description><ns2:value>2.0</ns2:value></ns2:annotationElement><ns2:annotationElement position="486" colour="-11053225"><ns2:displayCharacter></ns2:displayCharacter><ns2:description>2</ns2:description><ns2:value>2.0</ns2:value></ns2:annotationElement><ns2:annotationElement position="487" colour="-11842741"><ns2:displayCharacter></ns2:displayCharacter><ns2:description>1</ns2:description><ns2:value>1.0</ns2:value></ns2:annotationElement><ns2:annotationElement position="488" colour="-11053225"><ns2:displayCharacter></ns2:displayCharacter><ns2:description>2</ns2:description><ns2:value>2.0</ns2:value></ns2:annotationElement><ns2:annotationElement position="489" colour="-11053225"><ns2:displayCharacter></ns2:displayCharacter><ns2:description>2</ns2:description><ns2:value>2.0</ns2:value></ns2:annotationElement><ns2:annotationElement position="490" colour="-11053225"><ns2:displayCharacter></ns2:displayCharacter><ns2:description>2</ns2:description><ns2:value>2.0</ns2:value></ns2:annotationElement><ns2:annotationElement position="491" colour="-11053225"><ns2:displayCharacter></ns2:displayCharacter><ns2:description>2</ns2:description><ns2:value>2.0</ns2:value></ns2:annotationElement><ns2:annotationElement position="492" colour="-11053225"><ns2:displayCharacter></ns2:displayCharacter><ns2:description>2</ns2:description><ns2:value>2.0</ns2:value></ns2:annotationElement><ns2:annotationElement position="493" colour="-11053225"><ns2:displayCharacter></ns2:displayCharacter><ns2:description>2</ns2:description><ns2:value>2.0</ns2:value></ns2:annotationElement><ns2:annotationElement position="494" colour="-11053225"><ns2:displayCharacter></ns2:displayCharacter><ns2:description>2</ns2:description><ns2:value>2.0</ns2:value></ns2:annotationElement><ns2:annotationElement position="495" colour="-11053225"><ns2:displayCharacter></ns2:displayCharacter><ns2:description>2</ns2:description><ns2:value>2.0</ns2:value></ns2:annotationElement><ns2:annotationElement position="496" colour="-11053225"><ns2:displayCharacter></ns2:displayCharacter><ns2:description>2</ns2:description><ns2:value>2.0</ns2:value></ns2:annotationElement><ns2:annotationElement position="497" colour="-11053225"><ns2:displayCharacter></ns2:displayCharacter><ns2:description>2</ns2:description><ns2:value>2.0</ns2:value></ns2:annotationElement><ns2:annotationElement position="498" colour="-11053225"><ns2:displayCharacter></ns2:displayCharacter><ns2:description>2</ns2:description><ns2:value>2.0</ns2:value></ns2:annotationElement><ns2:annotationElement position="499" colour="-11053225"><ns2:displayCharacter></ns2:displayCharacter><ns2:description>2</ns2:description><ns2:value>2.0</ns2:value></ns2:annotationElement><ns2:annotationElement position="500" colour="-11053225"><ns2:displayCharacter></ns2:displayCharacter><ns2:description>2</ns2:description><ns2:value>2.0</ns2:value></ns2:annotationElement><ns2:annotationElement position="501" colour="-11053225"><ns2:displayCharacter></ns2:displayCharacter><ns2:description>2</ns2:description><ns2:value>2.0</ns2:value></ns2:annotationElement><ns2:annotationElement position="502" colour="-11053225"><ns2:displayCharacter></ns2:displayCharacter><ns2:description>2</ns2:description><ns2:value>2.0</ns2:value></ns2:annotationElement><ns2:annotationElement position="503" colour="-11053225"><ns2:displayCharacter></ns2:displayCharacter><ns2:description>2</ns2:description><ns2:value>2.0</ns2:value></ns2:annotationElement><ns2:annotationElement position="504" colour="-11053225"><ns2:displayCharacter></ns2:displayCharacter><ns2:description>2</ns2:description><ns2:value>2.0</ns2:value></ns2:annotationElement><ns2:annotationElement position="505" colour="-11053225"><ns2:displayCharacter></ns2:displayCharacter><ns2:description>2</ns2:description><ns2:value>2.0</ns2:value></ns2:annotationElement><ns2:annotationElement position="506" colour="-11053225"><ns2:displayCharacter></ns2:displayCharacter><ns2:description>2</ns2:description><ns2:value>2.0</ns2:value></ns2:annotationElement><ns2:annotationElement position="507" colour="-11053225"><ns2:displayCharacter></ns2:displayCharacter><ns2:description>2</ns2:description><ns2:value>2.0</ns2:value></ns2:annotationElement><ns2:annotationElement position="508" colour="-11053225"><ns2:displayCharacter></ns2:displayCharacter><ns2:description>2</ns2:description><ns2:value>2.0</ns2:value></ns2:annotationElement><ns2:annotationElement position="509" colour="-11053225"><ns2:displayCharacter></ns2:displayCharacter><ns2:description>2</ns2:description><ns2:value>2.0</ns2:value></ns2:annotationElement><ns2:annotationElement position="510" colour="-11053225"><ns2:displayCharacter></ns2:displayCharacter><ns2:description>2</ns2:description><ns2:value>2.0</ns2:value></ns2:annotationElement><ns2:annotationElement position="511" colour="-11053225"><ns2:displayCharacter></ns2:displayCharacter><ns2:description>2</ns2:description><ns2:value>2.0</ns2:value></ns2:annotationElement><ns2:annotationElement position="512" colour="-11053225"><ns2:displayCharacter></ns2:displayCharacter><ns2:description>2</ns2:description><ns2:value>2.0</ns2:value></ns2:annotationElement><ns2:annotationElement position="513" colour="-11053225"><ns2:displayCharacter></ns2:displayCharacter><ns2:description>2</ns2:description><ns2:value>2.0</ns2:value></ns2:annotationElement><ns2:annotationElement position="514" colour="-11053225"><ns2:displayCharacter></ns2:displayCharacter><ns2:description>2</ns2:description><ns2:value>2.0</ns2:value></ns2:annotationElement><ns2:annotationElement position="515" colour="-11053225"><ns2:displayCharacter></ns2:displayCharacter><ns2:description>2</ns2:description><ns2:value>2.0</ns2:value></ns2:annotationElement><ns2:annotationElement position="516" colour="-11053225"><ns2:displayCharacter></ns2:displayCharacter><ns2:description>2</ns2:description><ns2:value>2.0</ns2:value></ns2:annotationElement><ns2:annotationElement position="517" colour="-11053225"><ns2:displayCharacter></ns2:displayCharacter><ns2:description>2</ns2:description><ns2:value>2.0</ns2:value></ns2:annotationElement><ns2:annotationElement position="518" colour="-11053225"><ns2:displayCharacter></ns2:displayCharacter><ns2:description>2</ns2:description><ns2:value>2.0</ns2:value></ns2:annotationElement><ns2:annotationElement position="519" colour="-11053225"><ns2:displayCharacter></ns2:displayCharacter><ns2:description>2</ns2:description><ns2:value>2.0</ns2:value></ns2:annotationElement><ns2:annotationElement position="520" colour="-11053225"><ns2:displayCharacter></ns2:displayCharacter><ns2:description>2</ns2:description><ns2:value>2.0</ns2:value></ns2:annotationElement><ns2:annotationElement position="521" colour="-11053225"><ns2:displayCharacter></ns2:displayCharacter><ns2:description>2</ns2:description><ns2:value>2.0</ns2:value></ns2:annotationElement><ns2:annotationElement position="522" colour="-11053225"><ns2:displayCharacter></ns2:displayCharacter><ns2:description>2</ns2:description><ns2:value>2.0</ns2:value></ns2:annotationElement><ns2:annotationElement position="523" colour="-11053225"><ns2:displayCharacter></ns2:displayCharacter><ns2:description>2</ns2:description><ns2:value>2.0</ns2:value></ns2:annotationElement><ns2:annotationElement position="524" colour="-11053225"><ns2:displayCharacter></ns2:displayCharacter><ns2:description>2</ns2:description><ns2:value>2.0</ns2:value></ns2:annotationElement><ns2:annotationElement position="525" colour="-11053225"><ns2:displayCharacter></ns2:displayCharacter><ns2:description>2</ns2:description><ns2:value>2.0</ns2:value></ns2:annotationElement><ns2:annotationElement position="526" colour="-11053225"><ns2:displayCharacter></ns2:displayCharacter><ns2:description>2</ns2:description><ns2:value>2.0</ns2:value></ns2:annotationElement><ns2:annotationElement position="527" colour="-11053225"><ns2:displayCharacter></ns2:displayCharacter><ns2:description>2</ns2:description><ns2:value>2.0</ns2:value></ns2:annotationElement><ns2:annotationElement position="528" colour="-11053225"><ns2:displayCharacter></ns2:displayCharacter><ns2:description>2</ns2:description><ns2:value>2.0</ns2:value></ns2:annotationElement><ns2:annotationElement position="529" colour="-11053225"><ns2:displayCharacter></ns2:displayCharacter><ns2:description>2</ns2:description><ns2:value>2.0</ns2:value></ns2:annotationElement><ns2:annotationElement position="530" colour="-11053225"><ns2:displayCharacter></ns2:displayCharacter><ns2:description>2</ns2:description><ns2:value>2.0</ns2:value></ns2:annotationElement><ns2:annotationElement position="531" colour="-11053225"><ns2:displayCharacter></ns2:displayCharacter><ns2:description>2</ns2:description><ns2:value>2.0</ns2:value></ns2:annotationElement><ns2:annotationElement position="532" colour="-11053225"><ns2:displayCharacter></ns2:displayCharacter><ns2:description>2</ns2:description><ns2:value>2.0</ns2:value></ns2:annotationElement><ns2:annotationElement position="533" colour="-11053225"><ns2:displayCharacter></ns2:displayCharacter><ns2:description>2</ns2:description><ns2:value>2.0</ns2:value></ns2:annotationElement><ns2:annotationElement position="534" colour="-11053225"><ns2:displayCharacter></ns2:displayCharacter><ns2:description>2</ns2:description><ns2:value>2.0</ns2:value></ns2:annotationElement><ns2:annotationElement position="535" colour="-11053225"><ns2:displayCharacter></ns2:displayCharacter><ns2:description>2</ns2:description><ns2:value>2.0</ns2:value></ns2:annotationElement><ns2:annotationElement position="536" colour="-11053225"><ns2:displayCharacter></ns2:displayCharacter><ns2:description>2</ns2:description><ns2:value>2.0</ns2:value></ns2:annotationElement><ns2:annotationElement position="537" colour="-11053225"><ns2:displayCharacter></ns2:displayCharacter><ns2:description>2</ns2:description><ns2:value>2.0</ns2:value></ns2:annotationElement><ns2:annotationElement position="538" colour="-11053225"><ns2:displayCharacter></ns2:displayCharacter><ns2:description>2</ns2:description><ns2:value>2.0</ns2:value></ns2:annotationElement><ns2:annotationElement position="539" colour="-11053225"><ns2:displayCharacter></ns2:displayCharacter><ns2:description>2</ns2:description><ns2:value>2.0</ns2:value></ns2:annotationElement><ns2:annotationElement position="540" colour="-11053225"><ns2:displayCharacter></ns2:displayCharacter><ns2:description>2</ns2:description><ns2:value>2.0</ns2:value></ns2:annotationElement><ns2:annotationElement position="541" colour="-11053225"><ns2:displayCharacter></ns2:displayCharacter><ns2:description>2</ns2:description><ns2:value>2.0</ns2:value></ns2:annotationElement><ns2:annotationElement position="542" colour="-11053225"><ns2:displayCharacter></ns2:displayCharacter><ns2:description>2</ns2:description><ns2:value>2.0</ns2:value></ns2:annotationElement><ns2:annotationElement position="543" colour="-11842741"><ns2:displayCharacter></ns2:displayCharacter><ns2:description>1</ns2:description><ns2:value>1.0</ns2:value></ns2:annotationElement><ns2:annotationElement position="544" colour="-11842741"><ns2:displayCharacter></ns2:displayCharacter><ns2:description>1</ns2:description><ns2:value>1.0</ns2:value></ns2:annotationElement><ns2:annotationElement position="545" colour="-11842741"><ns2:displayCharacter></ns2:displayCharacter><ns2:description>1</ns2:description><ns2:value>1.0</ns2:value></ns2:annotationElement><ns2:annotationElement position="546" colour="-11842741"><ns2:displayCharacter></ns2:displayCharacter><ns2:description>1</ns2:description><ns2:value>1.0</ns2:value></ns2:annotationElement><ns2:annotationElement position="547" colour="-11842741"><ns2:displayCharacter></ns2:displayCharacter><ns2:description>1</ns2:description><ns2:value>1.0</ns2:value></ns2:annotationElement><ns2:annotationElement position="548" colour="-11842741"><ns2:displayCharacter></ns2:displayCharacter><ns2:description>1</ns2:description><ns2:value>1.0</ns2:value></ns2:annotationElement><ns2:annotationElement position="549" colour="-11842741"><ns2:displayCharacter></ns2:displayCharacter><ns2:description>1</ns2:description><ns2:value>1.0</ns2:value></ns2:annotationElement><ns2:annotationElement position="550" colour="-11842741"><ns2:displayCharacter></ns2:displayCharacter><ns2:description>1</ns2:description><ns2:value>1.0</ns2:value></ns2:annotationElement><ns2:annotationElement position="551" colour="-11842741"><ns2:displayCharacter></ns2:displayCharacter><ns2:description>1</ns2:description><ns2:value>1.0</ns2:value></ns2:annotationElement><ns2:annotationElement position="552" colour="-11842741"><ns2:displayCharacter></ns2:displayCharacter><ns2:description>1</ns2:description><ns2:value>1.0</ns2:value></ns2:annotationElement><ns2:annotationElement position="553" colour="-11842741"><ns2:displayCharacter></ns2:displayCharacter><ns2:description>1</ns2:description><ns2:value>1.0</ns2:value></ns2:annotationElement><ns2:annotationElement position="554" colour="-11842741"><ns2:displayCharacter></ns2:displayCharacter><ns2:description>1</ns2:description><ns2:value>1.0</ns2:value></ns2:annotationElement><ns2:annotationElement position="555" colour="-11842741"><ns2:displayCharacter></ns2:displayCharacter><ns2:description>1</ns2:description><ns2:value>1.0</ns2:value></ns2:annotationElement><ns2:annotationElement position="556" colour="-11842741"><ns2:displayCharacter></ns2:displayCharacter><ns2:description>1</ns2:description><ns2:value>1.0</ns2:value></ns2:annotationElement><ns2:annotationElement position="557" colour="-11842741"><ns2:displayCharacter></ns2:displayCharacter><ns2:description>1</ns2:description><ns2:value>1.0</ns2:value></ns2:annotationElement><ns2:annotationElement position="558" colour="-11842741"><ns2:displayCharacter></ns2:displayCharacter><ns2:description>1</ns2:description><ns2:value>1.0</ns2:value></ns2:annotationElement><ns2:annotationElement position="559" colour="-11842741"><ns2:displayCharacter></ns2:displayCharacter><ns2:description>1</ns2:description><ns2:value>1.0</ns2:value></ns2:annotationElement><ns2:annotationElement position="560" colour="-11842741"><ns2:displayCharacter></ns2:displayCharacter><ns2:description>1</ns2:description><ns2:value>1.0</ns2:value></ns2:annotationElement><ns2:annotationElement position="561" colour="-11842741"><ns2:displayCharacter></ns2:displayCharacter><ns2:description>1</ns2:description><ns2:value>1.0</ns2:value></ns2:annotationElement><ns2:annotationElement position="562" colour="-11842741"><ns2:displayCharacter></ns2:displayCharacter><ns2:description>1</ns2:description><ns2:value>1.0</ns2:value></ns2:annotationElement><ns2:annotationElement position="563" colour="-11842741"><ns2:displayCharacter></ns2:displayCharacter><ns2:description>1</ns2:description><ns2:value>1.0</ns2:value></ns2:annotationElement><ns2:annotationElement position="564" colour="-11842741"><ns2:displayCharacter></ns2:displayCharacter><ns2:description>1</ns2:description><ns2:value>1.0</ns2:value></ns2:annotationElement><ns2:annotationElement position="565" colour="-11842741"><ns2:displayCharacter></ns2:displayCharacter><ns2:description>1</ns2:description><ns2:value>1.0</ns2:value></ns2:annotationElement><ns2:annotationElement position="566" colour="-11053225"><ns2:displayCharacter></ns2:displayCharacter><ns2:description>2</ns2:description><ns2:value>2.0</ns2:value></ns2:annotationElement><ns2:annotationElement position="567" colour="-11053225"><ns2:displayCharacter></ns2:displayCharacter><ns2:description>2</ns2:description><ns2:value>2.0</ns2:value></ns2:annotationElement><ns2:annotationElement position="568" colour="-11053225"><ns2:displayCharacter></ns2:displayCharacter><ns2:description>2</ns2:description><ns2:value>2.0</ns2:value></ns2:annotationElement><ns2:annotationElement position="569" colour="-11053225"><ns2:displayCharacter></ns2:displayCharacter><ns2:description>2</ns2:description><ns2:value>2.0</ns2:value></ns2:annotationElement><ns2:annotationElement position="570" colour="-11053225"><ns2:displayCharacter></ns2:displayCharacter><ns2:description>2</ns2:description><ns2:value>2.0</ns2:value></ns2:annotationElement><ns2:annotationElement position="571" colour="-11053225"><ns2:displayCharacter></ns2:displayCharacter><ns2:description>2</ns2:description><ns2:value>2.0</ns2:value></ns2:annotationElement><ns2:annotationElement position="572" colour="-11053225"><ns2:displayCharacter></ns2:displayCharacter><ns2:description>2</ns2:description><ns2:value>2.0</ns2:value></ns2:annotationElement><ns2:annotationElement position="573" colour="-11053225"><ns2:displayCharacter></ns2:displayCharacter><ns2:description>2</ns2:description><ns2:value>2.0</ns2:value></ns2:annotationElement><ns2:annotationElement position="574" colour="-11053225"><ns2:displayCharacter></ns2:displayCharacter><ns2:description>2</ns2:description><ns2:value>2.0</ns2:value></ns2:annotationElement><ns2:annotationElement position="575" colour="-11053225"><ns2:displayCharacter></ns2:displayCharacter><ns2:description>2</ns2:description><ns2:value>2.0</ns2:value></ns2:annotationElement><ns2:annotationElement position="576" colour="-11053225"><ns2:displayCharacter></ns2:displayCharacter><ns2:description>2</ns2:description><ns2:value>2.0</ns2:value></ns2:annotationElement><ns2:annotationElement position="577" colour="-11053225"><ns2:displayCharacter></ns2:displayCharacter><ns2:description>2</ns2:description><ns2:value>2.0</ns2:value></ns2:annotationElement><ns2:annotationElement position="578" colour="-11053225"><ns2:displayCharacter></ns2:displayCharacter><ns2:description>2</ns2:description><ns2:value>2.0</ns2:value></ns2:annotationElement><ns2:annotationElement position="579" colour="-11053225"><ns2:displayCharacter></ns2:displayCharacter><ns2:description>2</ns2:description><ns2:value>2.0</ns2:value></ns2:annotationElement><ns2:annotationElement position="580" colour="-11053225"><ns2:displayCharacter></ns2:displayCharacter><ns2:description>2</ns2:description><ns2:value>2.0</ns2:value></ns2:annotationElement><ns2:annotationElement position="581" colour="-11053225"><ns2:displayCharacter></ns2:displayCharacter><ns2:description>2</ns2:description><ns2:value>2.0</ns2:value></ns2:annotationElement><ns2:annotationElement position="582" colour="-11053225"><ns2:displayCharacter></ns2:displayCharacter><ns2:description>2</ns2:description><ns2:value>2.0</ns2:value></ns2:annotationElement><ns2:annotationElement position="583" colour="-11053225"><ns2:displayCharacter></ns2:displayCharacter><ns2:description>2</ns2:description><ns2:value>2.0</ns2:value></ns2:annotationElement><ns2:annotationElement position="584" colour="-11053225"><ns2:displayCharacter></ns2:displayCharacter><ns2:description>2</ns2:description><ns2:value>2.0</ns2:value></ns2:annotationElement><ns2:annotationElement position="585" colour="-11053225"><ns2:displayCharacter></ns2:displayCharacter><ns2:description>2</ns2:description><ns2:value>2.0</ns2:value></ns2:annotationElement><ns2:annotationElement position="586" colour="-11053225"><ns2:displayCharacter></ns2:displayCharacter><ns2:description>2</ns2:description><ns2:value>2.0</ns2:value></ns2:annotationElement><ns2:annotationElement position="587" colour="-11053225"><ns2:displayCharacter></ns2:displayCharacter><ns2:description>2</ns2:description><ns2:value>2.0</ns2:value></ns2:annotationElement><ns2:annotationElement position="588" colour="-11053225"><ns2:displayCharacter></ns2:displayCharacter><ns2:description>2</ns2:description><ns2:value>2.0</ns2:value></ns2:annotationElement><ns2:annotationElement position="589" colour="-11053225"><ns2:displayCharacter></ns2:displayCharacter><ns2:description>2</ns2:description><ns2:value>2.0</ns2:value></ns2:annotationElement><ns2:annotationElement position="590" colour="-11053225"><ns2:displayCharacter></ns2:displayCharacter><ns2:description>2</ns2:description><ns2:value>2.0</ns2:value></ns2:annotationElement><ns2:annotationElement position="591" colour="-11053225"><ns2:displayCharacter></ns2:displayCharacter><ns2:description>2</ns2:description><ns2:value>2.0</ns2:value></ns2:annotationElement><ns2:annotationElement position="592" colour="-11053225"><ns2:displayCharacter></ns2:displayCharacter><ns2:description>2</ns2:description><ns2:value>2.0</ns2:value></ns2:annotationElement><ns2:annotationElement position="593" colour="-11053225"><ns2:displayCharacter></ns2:displayCharacter><ns2:description>2</ns2:description><ns2:value>2.0</ns2:value></ns2:annotationElement><ns2:annotationElement position="594" colour="-11053225"><ns2:displayCharacter></ns2:displayCharacter><ns2:description>2</ns2:description><ns2:value>2.0</ns2:value></ns2:annotationElement><ns2:annotationElement position="595" colour="-11053225"><ns2:displayCharacter></ns2:displayCharacter><ns2:description>2</ns2:description><ns2:value>2.0</ns2:value></ns2:annotationElement><ns2:annotationElement position="596" colour="-11842741"><ns2:displayCharacter></ns2:displayCharacter><ns2:description>1</ns2:description><ns2:value>1.0</ns2:value></ns2:annotationElement><ns2:annotationElement position="597" colour="-11842741"><ns2:displayCharacter></ns2:displayCharacter><ns2:description>1</ns2:description><ns2:value>1.0</ns2:value></ns2:annotationElement><ns2:annotationElement position="598" colour="-11053225"><ns2:displayCharacter></ns2:displayCharacter><ns2:description>2</ns2:description><ns2:value>2.0</ns2:value></ns2:annotationElement><ns2:annotationElement position="599" colour="-11053225"><ns2:displayCharacter></ns2:displayCharacter><ns2:description>2</ns2:description><ns2:value>2.0</ns2:value></ns2:annotationElement><ns2:annotationElement position="600" colour="-11053225"><ns2:displayCharacter></ns2:displayCharacter><ns2:description>2</ns2:description><ns2:value>2.0</ns2:value></ns2:annotationElement><ns2:annotationElement position="601" colour="-11053225"><ns2:displayCharacter></ns2:displayCharacter><ns2:description>2</ns2:description><ns2:value>2.0</ns2:value></ns2:annotationElement><ns2:annotationElement position="602" colour="-11053225"><ns2:displayCharacter></ns2:displayCharacter><ns2:description>2</ns2:description><ns2:value>2.0</ns2:value></ns2:annotationElement><ns2:annotationElement position="603" colour="-11053225"><ns2:displayCharacter></ns2:displayCharacter><ns2:description>2</ns2:description><ns2:value>2.0</ns2:value></ns2:annotationElement><ns2:annotationElement position="604" colour="-11053225"><ns2:displayCharacter></ns2:displayCharacter><ns2:description>2</ns2:description><ns2:value>2.0</ns2:value></ns2:annotationElement><ns2:annotationElement position="605" colour="-11053225"><ns2:displayCharacter></ns2:displayCharacter><ns2:description>2</ns2:description><ns2:value>2.0</ns2:value></ns2:annotationElement><ns2:annotationElement position="606" colour="-11053225"><ns2:displayCharacter></ns2:displayCharacter><ns2:description>2</ns2:description><ns2:value>2.0</ns2:value></ns2:annotationElement><ns2:annotationElement position="607" colour="-11053225"><ns2:displayCharacter></ns2:displayCharacter><ns2:description>2</ns2:description><ns2:value>2.0</ns2:value></ns2:annotationElement><ns2:annotationElement position="608" colour="-11842741"><ns2:displayCharacter></ns2:displayCharacter><ns2:description>1</ns2:description><ns2:value>1.0</ns2:value></ns2:annotationElement><ns2:annotationElement position="609" colour="-11053225"><ns2:displayCharacter></ns2:displayCharacter><ns2:description>2</ns2:description><ns2:value>2.0</ns2:value></ns2:annotationElement><ns2:annotationElement position="610" colour="-11053225"><ns2:displayCharacter></ns2:displayCharacter><ns2:description>2</ns2:description><ns2:value>2.0</ns2:value></ns2:annotationElement><ns2:annotationElement position="611" colour="-11053225"><ns2:displayCharacter></ns2:displayCharacter><ns2:description>2</ns2:description><ns2:value>2.0</ns2:value></ns2:annotationElement><ns2:annotationElement position="612" colour="-11053225"><ns2:displayCharacter></ns2:displayCharacter><ns2:description>2</ns2:description><ns2:value>2.0</ns2:value></ns2:annotationElement><ns2:annotationElement position="613" colour="-11053225"><ns2:displayCharacter></ns2:displayCharacter><ns2:description>2</ns2:description><ns2:value>2.0</ns2:value></ns2:annotationElement><ns2:annotationElement position="614" colour="-11053225"><ns2:displayCharacter></ns2:displayCharacter><ns2:description>2</ns2:description><ns2:value>2.0</ns2:value></ns2:annotationElement><ns2:annotationElement position="615" colour="-11053225"><ns2:displayCharacter></ns2:displayCharacter><ns2:description>2</ns2:description><ns2:value>2.0</ns2:value></ns2:annotationElement><ns2:annotationElement position="616" colour="-11053225"><ns2:displayCharacter></ns2:displayCharacter><ns2:description>2</ns2:description><ns2:value>2.0</ns2:value></ns2:annotationElement><ns2:annotationElement position="617" colour="-11053225"><ns2:displayCharacter></ns2:displayCharacter><ns2:description>2</ns2:description><ns2:value>2.0</ns2:value></ns2:annotationElement><ns2:annotationElement position="618" colour="-11053225"><ns2:displayCharacter></ns2:displayCharacter><ns2:description>2</ns2:description><ns2:value>2.0</ns2:value></ns2:annotationElement><ns2:annotationElement position="619" colour="-11053225"><ns2:displayCharacter></ns2:displayCharacter><ns2:description>2</ns2:description><ns2:value>2.0</ns2:value></ns2:annotationElement><ns2:annotationElement position="620" colour="-11053225"><ns2:displayCharacter></ns2:displayCharacter><ns2:description>2</ns2:description><ns2:value>2.0</ns2:value></ns2:annotationElement><ns2:annotationElement position="621" colour="-11053225"><ns2:displayCharacter></ns2:displayCharacter><ns2:description>2</ns2:description><ns2:value>2.0</ns2:value></ns2:annotationElement><ns2:annotationElement position="622" colour="-11053225"><ns2:displayCharacter></ns2:displayCharacter><ns2:description>2</ns2:description><ns2:value>2.0</ns2:value></ns2:annotationElement><ns2:annotationElement position="623" colour="-11053225"><ns2:displayCharacter></ns2:displayCharacter><ns2:description>2</ns2:description><ns2:value>2.0</ns2:value></ns2:annotationElement><ns2:annotationElement position="624" colour="-11053225"><ns2:displayCharacter></ns2:displayCharacter><ns2:description>2</ns2:description><ns2:value>2.0</ns2:value></ns2:annotationElement><ns2:annotationElement position="625" colour="-11053225"><ns2:displayCharacter></ns2:displayCharacter><ns2:description>2</ns2:description><ns2:value>2.0</ns2:value></ns2:annotationElement><ns2:annotationElement position="626" colour="-11053225"><ns2:displayCharacter></ns2:displayCharacter><ns2:description>2</ns2:description><ns2:value>2.0</ns2:value></ns2:annotationElement><ns2:annotationElement position="627" colour="-11053225"><ns2:displayCharacter></ns2:displayCharacter><ns2:description>2</ns2:description><ns2:value>2.0</ns2:value></ns2:annotationElement><ns2:annotationElement position="628" colour="-11053225"><ns2:displayCharacter></ns2:displayCharacter><ns2:description>2</ns2:description><ns2:value>2.0</ns2:value></ns2:annotationElement><ns2:annotationElement position="629" colour="-11053225"><ns2:displayCharacter></ns2:displayCharacter><ns2:description>2</ns2:description><ns2:value>2.0</ns2:value></ns2:annotationElement><ns2:annotationElement position="630" colour="-11053225"><ns2:displayCharacter></ns2:displayCharacter><ns2:description>2</ns2:description><ns2:value>2.0</ns2:value></ns2:annotationElement><ns2:annotationElement position="631" colour="-11053225"><ns2:displayCharacter></ns2:displayCharacter><ns2:description>2</ns2:description><ns2:value>2.0</ns2:value></ns2:annotationElement><ns2:annotationElement position="632" colour="-11053225"><ns2:displayCharacter></ns2:displayCharacter><ns2:description>2</ns2:description><ns2:value>2.0</ns2:value></ns2:annotationElement><ns2:annotationElement position="633" colour="-11053225"><ns2:displayCharacter></ns2:displayCharacter><ns2:description>2</ns2:description><ns2:value>2.0</ns2:value></ns2:annotationElement><ns2:annotationElement position="634" colour="-11053225"><ns2:displayCharacter></ns2:displayCharacter><ns2:description>2</ns2:description><ns2:value>2.0</ns2:value></ns2:annotationElement><ns2:annotationElement position="635" colour="-11053225"><ns2:displayCharacter></ns2:displayCharacter><ns2:description>2</ns2:description><ns2:value>2.0</ns2:value></ns2:annotationElement><ns2:annotationElement position="636" colour="-11053225"><ns2:displayCharacter></ns2:displayCharacter><ns2:description>2</ns2:description><ns2:value>2.0</ns2:value></ns2:annotationElement><ns2:annotationElement position="637" colour="-11053225"><ns2:displayCharacter></ns2:displayCharacter><ns2:description>2</ns2:description><ns2:value>2.0</ns2:value></ns2:annotationElement><ns2:annotationElement position="638" colour="-11053225"><ns2:displayCharacter></ns2:displayCharacter><ns2:description>2</ns2:description><ns2:value>2.0</ns2:value></ns2:annotationElement><ns2:annotationElement position="639" colour="-11053225"><ns2:displayCharacter></ns2:displayCharacter><ns2:description>2</ns2:description><ns2:value>2.0</ns2:value></ns2:annotationElement><ns2:annotationElement position="640" colour="-11053225"><ns2:displayCharacter></ns2:displayCharacter><ns2:description>2</ns2:description><ns2:value>2.0</ns2:value></ns2:annotationElement><ns2:annotationElement position="641" colour="-11053225"><ns2:displayCharacter></ns2:displayCharacter><ns2:description>2</ns2:description><ns2:value>2.0</ns2:value></ns2:annotationElement><ns2:annotationElement position="642" colour="-11053225"><ns2:displayCharacter></ns2:displayCharacter><ns2:description>2</ns2:description><ns2:value>2.0</ns2:value></ns2:annotationElement><ns2:annotationElement position="643" colour="-11053225"><ns2:displayCharacter></ns2:displayCharacter><ns2:description>2</ns2:description><ns2:value>2.0</ns2:value></ns2:annotationElement><ns2:annotationElement position="644" colour="-11053225"><ns2:displayCharacter></ns2:displayCharacter><ns2:description>2</ns2:description><ns2:value>2.0</ns2:value></ns2:annotationElement><ns2:annotationElement position="645" colour="-11053225"><ns2:displayCharacter></ns2:displayCharacter><ns2:description>2</ns2:description><ns2:value>2.0</ns2:value></ns2:annotationElement><ns2:annotationElement position="646" colour="-11053225"><ns2:displayCharacter></ns2:displayCharacter><ns2:description>2</ns2:description><ns2:value>2.0</ns2:value></ns2:annotationElement><ns2:annotationElement position="647" colour="-11053225"><ns2:displayCharacter></ns2:displayCharacter><ns2:description>2</ns2:description><ns2:value>2.0</ns2:value></ns2:annotationElement><ns2:annotationElement position="648" colour="-11053225"><ns2:displayCharacter></ns2:displayCharacter><ns2:description>2</ns2:description><ns2:value>2.0</ns2:value></ns2:annotationElement><ns2:annotationElement position="649" colour="-11053225"><ns2:displayCharacter></ns2:displayCharacter><ns2:description>2</ns2:description><ns2:value>2.0</ns2:value></ns2:annotationElement><ns2:annotationElement position="650" colour="-11053225"><ns2:displayCharacter></ns2:displayCharacter><ns2:description>2</ns2:description><ns2:value>2.0</ns2:value></ns2:annotationElement><ns2:annotationElement position="651" colour="-11053225"><ns2:displayCharacter></ns2:displayCharacter><ns2:description>2</ns2:description><ns2:value>2.0</ns2:value></ns2:annotationElement><ns2:annotationElement position="652" colour="-11053225"><ns2:displayCharacter></ns2:displayCharacter><ns2:description>2</ns2:description><ns2:value>2.0</ns2:value></ns2:annotationElement><ns2:annotationElement position="653" colour="-11053225"><ns2:displayCharacter></ns2:displayCharacter><ns2:description>2</ns2:description><ns2:value>2.0</ns2:value></ns2:annotationElement><ns2:annotationElement position="654" colour="-11053225"><ns2:displayCharacter></ns2:displayCharacter><ns2:description>2</ns2:description><ns2:value>2.0</ns2:value></ns2:annotationElement><ns2:annotationElement position="655" colour="-11053225"><ns2:displayCharacter></ns2:displayCharacter><ns2:description>2</ns2:description><ns2:value>2.0</ns2:value></ns2:annotationElement><ns2:annotationElement position="656" colour="-11053225"><ns2:displayCharacter></ns2:displayCharacter><ns2:description>2</ns2:description><ns2:value>2.0</ns2:value></ns2:annotationElement><ns2:annotationElement position="657" colour="-11053225"><ns2:displayCharacter></ns2:displayCharacter><ns2:description>2</ns2:description><ns2:value>2.0</ns2:value></ns2:annotationElement><ns2:annotationElement position="658" colour="-11053225"><ns2:displayCharacter></ns2:displayCharacter><ns2:description>2</ns2:description><ns2:value>2.0</ns2:value></ns2:annotationElement><ns2:annotationElement position="659" colour="-11053225"><ns2:displayCharacter></ns2:displayCharacter><ns2:description>2</ns2:description><ns2:value>2.0</ns2:value></ns2:annotationElement><ns2:annotationElement position="660" colour="-11053225"><ns2:displayCharacter></ns2:displayCharacter><ns2:description>2</ns2:description><ns2:value>2.0</ns2:value></ns2:annotationElement><ns2:annotationElement position="661" colour="-11053225"><ns2:displayCharacter></ns2:displayCharacter><ns2:description>2</ns2:description><ns2:value>2.0</ns2:value></ns2:annotationElement><ns2:annotationElement position="662" colour="-11053225"><ns2:displayCharacter></ns2:displayCharacter><ns2:description>2</ns2:description><ns2:value>2.0</ns2:value></ns2:annotationElement><ns2:annotationElement position="663" colour="-11053225"><ns2:displayCharacter></ns2:displayCharacter><ns2:description>2</ns2:description><ns2:value>2.0</ns2:value></ns2:annotationElement><ns2:annotationElement position="664" colour="-11053225"><ns2:displayCharacter></ns2:displayCharacter><ns2:description>2</ns2:description><ns2:value>2.0</ns2:value></ns2:annotationElement><ns2:annotationElement position="665" colour="-11053225"><ns2:displayCharacter></ns2:displayCharacter><ns2:description>2</ns2:description><ns2:value>2.0</ns2:value></ns2:annotationElement><ns2:annotationElement position="666" colour="-11053225"><ns2:displayCharacter></ns2:displayCharacter><ns2:description>2</ns2:description><ns2:value>2.0</ns2:value></ns2:annotationElement><ns2:annotationElement position="667" colour="-11053225"><ns2:displayCharacter></ns2:displayCharacter><ns2:description>2</ns2:description><ns2:value>2.0</ns2:value></ns2:annotationElement><ns2:annotationElement position="668" colour="-11053225"><ns2:displayCharacter></ns2:displayCharacter><ns2:description>2</ns2:description><ns2:value>2.0</ns2:value></ns2:annotationElement><ns2:annotationElement position="669" colour="-11053225"><ns2:displayCharacter></ns2:displayCharacter><ns2:description>2</ns2:description><ns2:value>2.0</ns2:value></ns2:annotationElement><ns2:annotationElement position="670" colour="-11053225"><ns2:displayCharacter></ns2:displayCharacter><ns2:description>2</ns2:description><ns2:value>2.0</ns2:value></ns2:annotationElement><ns2:annotationElement position="671" colour="-11053225"><ns2:displayCharacter></ns2:displayCharacter><ns2:description>2</ns2:description><ns2:value>2.0</ns2:value></ns2:annotationElement><ns2:annotationElement position="672" colour="-11053225"><ns2:displayCharacter></ns2:displayCharacter><ns2:description>2</ns2:description><ns2:value>2.0</ns2:value></ns2:annotationElement><ns2:annotationElement position="673" colour="-11842741"><ns2:displayCharacter></ns2:displayCharacter><ns2:description>1</ns2:description><ns2:value>1.0</ns2:value></ns2:annotationElement><ns2:annotationElement position="674" colour="-11053225"><ns2:displayCharacter></ns2:displayCharacter><ns2:description>2</ns2:description><ns2:value>2.0</ns2:value></ns2:annotationElement><ns2:annotationElement position="675" colour="-11053225"><ns2:displayCharacter></ns2:displayCharacter><ns2:description>2</ns2:description><ns2:value>2.0</ns2:value></ns2:annotationElement><ns2:annotationElement position="676" colour="-11053225"><ns2:displayCharacter></ns2:displayCharacter><ns2:description>2</ns2:description><ns2:value>2.0</ns2:value></ns2:annotationElement><ns2:annotationElement position="677" colour="-11053225"><ns2:displayCharacter></ns2:displayCharacter><ns2:description>2</ns2:description><ns2:value>2.0</ns2:value></ns2:annotationElement><ns2:annotationElement position="678" colour="-11053225"><ns2:displayCharacter></ns2:displayCharacter><ns2:description>2</ns2:description><ns2:value>2.0</ns2:value></ns2:annotationElement><ns2:annotationElement position="679" colour="-11053225"><ns2:displayCharacter></ns2:displayCharacter><ns2:description>2</ns2:description><ns2:value>2.0</ns2:value></ns2:annotationElement><ns2:annotationElement position="680" colour="-11053225"><ns2:displayCharacter></ns2:displayCharacter><ns2:description>2</ns2:description><ns2:value>2.0</ns2:value></ns2:annotationElement><ns2:annotationElement position="681" colour="-11053225"><ns2:displayCharacter></ns2:displayCharacter><ns2:description>2</ns2:description><ns2:value>2.0</ns2:value></ns2:annotationElement><ns2:annotationElement position="682" colour="-11053225"><ns2:displayCharacter></ns2:displayCharacter><ns2:description>2</ns2:description><ns2:value>2.0</ns2:value></ns2:annotationElement><ns2:annotationElement position="683" colour="-11053225"><ns2:displayCharacter></ns2:displayCharacter><ns2:description>2</ns2:description><ns2:value>2.0</ns2:value></ns2:annotationElement><ns2:annotationElement position="684" colour="-11053225"><ns2:displayCharacter></ns2:displayCharacter><ns2:description>2</ns2:description><ns2:value>2.0</ns2:value></ns2:annotationElement><ns2:annotationElement position="685" colour="-11053225"><ns2:displayCharacter></ns2:displayCharacter><ns2:description>2</ns2:description><ns2:value>2.0</ns2:value></ns2:annotationElement><ns2:annotationElement position="686" colour="-11053225"><ns2:displayCharacter></ns2:displayCharacter><ns2:description>2</ns2:description><ns2:value>2.0</ns2:value></ns2:annotationElement><ns2:annotationElement position="687" colour="-11053225"><ns2:displayCharacter></ns2:displayCharacter><ns2:description>2</ns2:description><ns2:value>2.0</ns2:value></ns2:annotationElement><ns2:annotationElement position="688" colour="-11842741"><ns2:displayCharacter></ns2:displayCharacter><ns2:description>1</ns2:description><ns2:value>1.0</ns2:value></ns2:annotationElement><ns2:annotationElement position="689" colour="-11842741"><ns2:displayCharacter></ns2:displayCharacter><ns2:description>1</ns2:description><ns2:value>1.0</ns2:value></ns2:annotationElement><ns2:annotationElement position="690" colour="-11842741"><ns2:displayCharacter></ns2:displayCharacter><ns2:description>1</ns2:description><ns2:value>1.0</ns2:value></ns2:annotationElement><ns2:annotationElement position="691" colour="-11842741"><ns2:displayCharacter></ns2:displayCharacter><ns2:description>1</ns2:description><ns2:value>1.0</ns2:value></ns2:annotationElement><ns2:annotationElement position="692" colour="-11842741"><ns2:displayCharacter></ns2:displayCharacter><ns2:description>1</ns2:description><ns2:value>1.0</ns2:value></ns2:annotationElement><ns2:annotationElement position="693" colour="-11842741"><ns2:displayCharacter></ns2:displayCharacter><ns2:description>1</ns2:description><ns2:value>1.0</ns2:value></ns2:annotationElement><ns2:annotationElement position="694" colour="-11842741"><ns2:displayCharacter></ns2:displayCharacter><ns2:description>1</ns2:description><ns2:value>1.0</ns2:value></ns2:annotationElement><ns2:annotationElement position="695" colour="-11842741"><ns2:displayCharacter></ns2:displayCharacter><ns2:description>1</ns2:description><ns2:value>1.0</ns2:value></ns2:annotationElement><ns2:annotationElement position="696" colour="-11842741"><ns2:displayCharacter></ns2:displayCharacter><ns2:description>1</ns2:description><ns2:value>1.0</ns2:value></ns2:annotationElement><ns2:annotationElement position="697" colour="-11842741"><ns2:displayCharacter></ns2:displayCharacter><ns2:description>1</ns2:description><ns2:value>1.0</ns2:value></ns2:annotationElement><ns2:annotationElement position="698" colour="-11053225"><ns2:displayCharacter></ns2:displayCharacter><ns2:description>2</ns2:description><ns2:value>2.0</ns2:value></ns2:annotationElement><ns2:annotationElement position="699" colour="-11053225"><ns2:displayCharacter></ns2:displayCharacter><ns2:description>2</ns2:description><ns2:value>2.0</ns2:value></ns2:annotationElement><ns2:annotationElement position="700" colour="-11053225"><ns2:displayCharacter></ns2:displayCharacter><ns2:description>2</ns2:description><ns2:value>2.0</ns2:value></ns2:annotationElement><ns2:annotationElement position="701" colour="-11053225"><ns2:displayCharacter></ns2:displayCharacter><ns2:description>2</ns2:description><ns2:value>2.0</ns2:value></ns2:annotationElement><ns2:annotationElement position="702" colour="-11053225"><ns2:displayCharacter></ns2:displayCharacter><ns2:description>2</ns2:description><ns2:value>2.0</ns2:value></ns2:annotationElement><ns2:annotationElement position="703" colour="-11053225"><ns2:displayCharacter></ns2:displayCharacter><ns2:description>2</ns2:description><ns2:value>2.0</ns2:value></ns2:annotationElement><ns2:annotationElement position="704" colour="-11053225"><ns2:displayCharacter></ns2:displayCharacter><ns2:description>2</ns2:description><ns2:value>2.0</ns2:value></ns2:annotationElement><ns2:annotationElement position="705" colour="-11053225"><ns2:displayCharacter></ns2:displayCharacter><ns2:description>2</ns2:description><ns2:value>2.0</ns2:value></ns2:annotationElement><ns2:annotationElement position="706" colour="-11053225"><ns2:displayCharacter></ns2:displayCharacter><ns2:description>2</ns2:description><ns2:value>2.0</ns2:value></ns2:annotationElement><ns2:annotationElement position="707" colour="-11053225"><ns2:displayCharacter></ns2:displayCharacter><ns2:description>2</ns2:description><ns2:value>2.0</ns2:value></ns2:annotationElement><ns2:annotationElement position="708" colour="-11053225"><ns2:displayCharacter></ns2:displayCharacter><ns2:description>2</ns2:description><ns2:value>2.0</ns2:value></ns2:annotationElement><ns2:annotationElement position="709" colour="-11053225"><ns2:displayCharacter></ns2:displayCharacter><ns2:description>2</ns2:description><ns2:value>2.0</ns2:value></ns2:annotationElement><ns2:annotationElement position="710" colour="-11053225"><ns2:displayCharacter></ns2:displayCharacter><ns2:description>2</ns2:description><ns2:value>2.0</ns2:value></ns2:annotationElement><ns2:annotationElement position="711" colour="-11053225"><ns2:displayCharacter></ns2:displayCharacter><ns2:description>2</ns2:description><ns2:value>2.0</ns2:value></ns2:annotationElement><ns2:annotationElement position="712" colour="-11053225"><ns2:displayCharacter></ns2:displayCharacter><ns2:description>2</ns2:description><ns2:value>2.0</ns2:value></ns2:annotationElement><ns2:annotationElement position="713" colour="-11053225"><ns2:displayCharacter></ns2:displayCharacter><ns2:description>2</ns2:description><ns2:value>2.0</ns2:value></ns2:annotationElement><ns2:annotationElement position="714" colour="-11053225"><ns2:displayCharacter></ns2:displayCharacter><ns2:description>2</ns2:description><ns2:value>2.0</ns2:value></ns2:annotationElement><ns2:annotationElement position="715" colour="-11053225"><ns2:displayCharacter></ns2:displayCharacter><ns2:description>2</ns2:description><ns2:value>2.0</ns2:value></ns2:annotationElement><ns2:annotationElement position="716" colour="-11053225"><ns2:displayCharacter></ns2:displayCharacter><ns2:description>2</ns2:description><ns2:value>2.0</ns2:value></ns2:annotationElement><ns2:annotationElement position="717" colour="-11053225"><ns2:displayCharacter></ns2:displayCharacter><ns2:description>2</ns2:description><ns2:value>2.0</ns2:value></ns2:annotationElement><ns2:annotationElement position="718" colour="-11053225"><ns2:displayCharacter></ns2:displayCharacter><ns2:description>2</ns2:description><ns2:value>2.0</ns2:value></ns2:annotationElement><ns2:annotationElement position="719" colour="-11053225"><ns2:displayCharacter></ns2:displayCharacter><ns2:description>2</ns2:description><ns2:value>2.0</ns2:value></ns2:annotationElement><ns2:annotationElement position="720" colour="-11053225"><ns2:displayCharacter></ns2:displayCharacter><ns2:description>2</ns2:description><ns2:value>2.0</ns2:value></ns2:annotationElement><ns2:annotationElement position="721" colour="-11053225"><ns2:displayCharacter></ns2:displayCharacter><ns2:description>2</ns2:description><ns2:value>2.0</ns2:value></ns2:annotationElement><ns2:annotationElement position="722" colour="-11053225"><ns2:displayCharacter></ns2:displayCharacter><ns2:description>2</ns2:description><ns2:value>2.0</ns2:value></ns2:annotationElement><ns2:annotationElement position="723" colour="-11842741"><ns2:displayCharacter></ns2:displayCharacter><ns2:description>1</ns2:description><ns2:value>1.0</ns2:value></ns2:annotationElement><ns2:annotationElement position="724" colour="-11053225"><ns2:displayCharacter></ns2:displayCharacter><ns2:description>2</ns2:description><ns2:value>2.0</ns2:value></ns2:annotationElement><ns2:annotationElement position="725" colour="-11053225"><ns2:displayCharacter></ns2:displayCharacter><ns2:description>2</ns2:description><ns2:value>2.0</ns2:value></ns2:annotationElement><ns2:annotationElement position="726" colour="-11053225"><ns2:displayCharacter></ns2:displayCharacter><ns2:description>2</ns2:description><ns2:value>2.0</ns2:value></ns2:annotationElement><ns2:annotationElement position="727" colour="-11053225"><ns2:displayCharacter></ns2:displayCharacter><ns2:description>2</ns2:description><ns2:value>2.0</ns2:value></ns2:annotationElement><ns2:annotationElement position="728" colour="-11053225"><ns2:displayCharacter></ns2:displayCharacter><ns2:description>2</ns2:description><ns2:value>2.0</ns2:value></ns2:annotationElement><ns2:annotationElement position="729" colour="-11053225"><ns2:displayCharacter></ns2:displayCharacter><ns2:description>2</ns2:description><ns2:value>2.0</ns2:value></ns2:annotationElement><ns2:annotationElement position="730" colour="-11053225"><ns2:displayCharacter></ns2:displayCharacter><ns2:description>2</ns2:description><ns2:value>2.0</ns2:value></ns2:annotationElement><ns2:annotationElement position="731" colour="-11053225"><ns2:displayCharacter></ns2:displayCharacter><ns2:description>2</ns2:description><ns2:value>2.0</ns2:value></ns2:annotationElement><ns2:annotationElement position="732" colour="-11053225"><ns2:displayCharacter></ns2:displayCharacter><ns2:description>2</ns2:description><ns2:value>2.0</ns2:value></ns2:annotationElement><ns2:annotationElement position="733" colour="-11053225"><ns2:displayCharacter></ns2:displayCharacter><ns2:description>2</ns2:description><ns2:value>2.0</ns2:value></ns2:annotationElement><ns2:annotationElement position="734" colour="-11053225"><ns2:displayCharacter></ns2:displayCharacter><ns2:description>2</ns2:description><ns2:value>2.0</ns2:value></ns2:annotationElement><ns2:annotationElement position="735" colour="-11053225"><ns2:displayCharacter></ns2:displayCharacter><ns2:description>2</ns2:description><ns2:value>2.0</ns2:value></ns2:annotationElement><ns2:annotationElement position="736" colour="-11053225"><ns2:displayCharacter></ns2:displayCharacter><ns2:description>2</ns2:description><ns2:value>2.0</ns2:value></ns2:annotationElement><ns2:annotationElement position="737" colour="-11053225"><ns2:displayCharacter></ns2:displayCharacter><ns2:description>2</ns2:description><ns2:value>2.0</ns2:value></ns2:annotationElement><ns2:annotationElement position="738" colour="-11053225"><ns2:displayCharacter></ns2:displayCharacter><ns2:description>2</ns2:description><ns2:value>2.0</ns2:value></ns2:annotationElement><ns2:annotationElement position="739" colour="-11053225"><ns2:displayCharacter></ns2:displayCharacter><ns2:description>2</ns2:description><ns2:value>2.0</ns2:value></ns2:annotationElement><ns2:annotationElement position="740" colour="-11053225"><ns2:displayCharacter></ns2:displayCharacter><ns2:description>2</ns2:description><ns2:value>2.0</ns2:value></ns2:annotationElement><ns2:annotationElement position="741" colour="-11053225"><ns2:displayCharacter></ns2:displayCharacter><ns2:description>2</ns2:description><ns2:value>2.0</ns2:value></ns2:annotationElement><ns2:annotationElement position="742" colour="-11053225"><ns2:displayCharacter></ns2:displayCharacter><ns2:description>2</ns2:description><ns2:value>2.0</ns2:value></ns2:annotationElement><ns2:annotationElement position="743" colour="-11053225"><ns2:displayCharacter></ns2:displayCharacter><ns2:description>2</ns2:description><ns2:value>2.0</ns2:value></ns2:annotationElement><ns2:annotationElement position="744" colour="-11053225"><ns2:displayCharacter></ns2:displayCharacter><ns2:description>2</ns2:description><ns2:value>2.0</ns2:value></ns2:annotationElement><ns2:annotationElement position="745" colour="-11053225"><ns2:displayCharacter></ns2:displayCharacter><ns2:description>2</ns2:description><ns2:value>2.0</ns2:value></ns2:annotationElement><ns2:annotationElement position="746" colour="-11053225"><ns2:displayCharacter></ns2:displayCharacter><ns2:description>2</ns2:description><ns2:value>2.0</ns2:value></ns2:annotationElement><ns2:annotationElement position="747" colour="-11053225"><ns2:displayCharacter></ns2:displayCharacter><ns2:description>2</ns2:description><ns2:value>2.0</ns2:value></ns2:annotationElement><ns2:annotationElement position="748" colour="-11053225"><ns2:displayCharacter></ns2:displayCharacter><ns2:description>2</ns2:description><ns2:value>2.0</ns2:value></ns2:annotationElement><ns2:annotationElement position="749" colour="-11053225"><ns2:displayCharacter></ns2:displayCharacter><ns2:description>2</ns2:description><ns2:value>2.0</ns2:value></ns2:annotationElement><ns2:annotationElement position="750" colour="-11053225"><ns2:displayCharacter></ns2:displayCharacter><ns2:description>2</ns2:description><ns2:value>2.0</ns2:value></ns2:annotationElement><ns2:annotationElement position="751" colour="-11053225"><ns2:displayCharacter></ns2:displayCharacter><ns2:description>2</ns2:description><ns2:value>2.0</ns2:value></ns2:annotationElement><ns2:annotationElement position="752" colour="-11053225"><ns2:displayCharacter></ns2:displayCharacter><ns2:description>2</ns2:description><ns2:value>2.0</ns2:value></ns2:annotationElement><ns2:annotationElement position="753" colour="-11842741"><ns2:displayCharacter></ns2:displayCharacter><ns2:description>1</ns2:description><ns2:value>1.0</ns2:value></ns2:annotationElement><ns2:annotationElement position="754" colour="-11842741"><ns2:displayCharacter></ns2:displayCharacter><ns2:description>1</ns2:description><ns2:value>1.0</ns2:value></ns2:annotationElement><ns2:annotationElement position="755" colour="-11842741"><ns2:displayCharacter></ns2:displayCharacter><ns2:description>1</ns2:description><ns2:value>1.0</ns2:value></ns2:annotationElement><ns2:annotationElement position="756" colour="-11842741"><ns2:displayCharacter></ns2:displayCharacter><ns2:description>1</ns2:description><ns2:value>1.0</ns2:value></ns2:annotationElement><ns2:annotationElement position="757" colour="-11842741"><ns2:displayCharacter></ns2:displayCharacter><ns2:description>1</ns2:description><ns2:value>1.0</ns2:value></ns2:annotationElement><ns2:annotationElement position="758" colour="-11842741"><ns2:displayCharacter></ns2:displayCharacter><ns2:description>1</ns2:description><ns2:value>1.0</ns2:value></ns2:annotationElement><ns2:annotationElement position="759" colour="-11053225"><ns2:displayCharacter></ns2:displayCharacter><ns2:description>2</ns2:description><ns2:value>2.0</ns2:value></ns2:annotationElement><ns2:annotationElement position="760" colour="-11053225"><ns2:displayCharacter></ns2:displayCharacter><ns2:description>2</ns2:description><ns2:value>2.0</ns2:value></ns2:annotationElement><ns2:annotationElement position="761" colour="-11053225"><ns2:displayCharacter></ns2:displayCharacter><ns2:description>2</ns2:description><ns2:value>2.0</ns2:value></ns2:annotationElement><ns2:annotationElement position="762" colour="-11053225"><ns2:displayCharacter></ns2:displayCharacter><ns2:description>2</ns2:description><ns2:value>2.0</ns2:value></ns2:annotationElement><ns2:annotationElement position="763" colour="-11053225"><ns2:displayCharacter></ns2:displayCharacter><ns2:description>2</ns2:description><ns2:value>2.0</ns2:value></ns2:annotationElement><ns2:annotationElement position="764" colour="-11053225"><ns2:displayCharacter></ns2:displayCharacter><ns2:description>2</ns2:description><ns2:value>2.0</ns2:value></ns2:annotationElement><ns2:annotationElement position="765" colour="-11053225"><ns2:displayCharacter></ns2:displayCharacter><ns2:description>2</ns2:description><ns2:value>2.0</ns2:value></ns2:annotationElement><ns2:annotationElement position="766" colour="-11053225"><ns2:displayCharacter></ns2:displayCharacter><ns2:description>2</ns2:description><ns2:value>2.0</ns2:value></ns2:annotationElement><ns2:annotationElement position="767" colour="-11053225"><ns2:displayCharacter></ns2:displayCharacter><ns2:description>2</ns2:description><ns2:value>2.0</ns2:value></ns2:annotationElement><ns2:annotationElement position="768" colour="-11053225"><ns2:displayCharacter></ns2:displayCharacter><ns2:description>2</ns2:description><ns2:value>2.0</ns2:value></ns2:annotationElement><ns2:annotationElement position="769" colour="-11053225"><ns2:displayCharacter></ns2:displayCharacter><ns2:description>2</ns2:description><ns2:value>2.0</ns2:value></ns2:annotationElement><ns2:annotationElement position="770" colour="-11053225"><ns2:displayCharacter></ns2:displayCharacter><ns2:description>2</ns2:description><ns2:value>2.0</ns2:value></ns2:annotationElement><ns2:annotationElement position="771" colour="-11053225"><ns2:displayCharacter></ns2:displayCharacter><ns2:description>2</ns2:description><ns2:value>2.0</ns2:value></ns2:annotationElement><ns2:annotationElement position="772" colour="-11053225"><ns2:displayCharacter></ns2:displayCharacter><ns2:description>2</ns2:description><ns2:value>2.0</ns2:value></ns2:annotationElement><ns2:annotationElement position="773" colour="-11053225"><ns2:displayCharacter></ns2:displayCharacter><ns2:description>2</ns2:description><ns2:value>2.0</ns2:value></ns2:annotationElement><ns2:annotationElement position="774" colour="-11053225"><ns2:displayCharacter></ns2:displayCharacter><ns2:description>2</ns2:description><ns2:value>2.0</ns2:value></ns2:annotationElement><ns2:annotationElement position="775" colour="-11053225"><ns2:displayCharacter></ns2:displayCharacter><ns2:description>2</ns2:description><ns2:value>2.0</ns2:value></ns2:annotationElement><ns2:annotationElement position="776" colour="-11053225"><ns2:displayCharacter></ns2:displayCharacter><ns2:description>2</ns2:description><ns2:value>2.0</ns2:value></ns2:annotationElement><ns2:annotationElement position="777" colour="-11053225"><ns2:displayCharacter></ns2:displayCharacter><ns2:description>2</ns2:description><ns2:value>2.0</ns2:value></ns2:annotationElement><ns2:annotationElement position="778" colour="-11053225"><ns2:displayCharacter></ns2:displayCharacter><ns2:description>2</ns2:description><ns2:value>2.0</ns2:value></ns2:annotationElement><ns2:annotationElement position="779" colour="-11053225"><ns2:displayCharacter></ns2:displayCharacter><ns2:description>2</ns2:description><ns2:value>2.0</ns2:value></ns2:annotationElement><ns2:annotationElement position="780" colour="-11053225"><ns2:displayCharacter></ns2:displayCharacter><ns2:description>2</ns2:description><ns2:value>2.0</ns2:value></ns2:annotationElement><ns2:annotationElement position="781" colour="-11053225"><ns2:displayCharacter></ns2:displayCharacter><ns2:description>2</ns2:description><ns2:value>2.0</ns2:value></ns2:annotationElement><ns2:annotationElement position="782" colour="-11053225"><ns2:displayCharacter></ns2:displayCharacter><ns2:description>2</ns2:description><ns2:value>2.0</ns2:value></ns2:annotationElement><ns2:annotationElement position="783" colour="-11053225"><ns2:displayCharacter></ns2:displayCharacter><ns2:description>2</ns2:description><ns2:value>2.0</ns2:value></ns2:annotationElement><ns2:annotationElement position="784" colour="-11053225"><ns2:displayCharacter></ns2:displayCharacter><ns2:description>2</ns2:description><ns2:value>2.0</ns2:value></ns2:annotationElement><ns2:annotationElement position="785" colour="-11053225"><ns2:displayCharacter></ns2:displayCharacter><ns2:description>2</ns2:description><ns2:value>2.0</ns2:value></ns2:annotationElement><ns2:annotationElement position="786" colour="-11053225"><ns2:displayCharacter></ns2:displayCharacter><ns2:description>2</ns2:description><ns2:value>2.0</ns2:value></ns2:annotationElement><ns2:annotationElement position="787" colour="-11053225"><ns2:displayCharacter></ns2:displayCharacter><ns2:description>2</ns2:description><ns2:value>2.0</ns2:value></ns2:annotationElement><ns2:annotationElement position="788" colour="-11053225"><ns2:displayCharacter></ns2:displayCharacter><ns2:description>2</ns2:description><ns2:value>2.0</ns2:value></ns2:annotationElement><ns2:annotationElement position="789" colour="-11053225"><ns2:displayCharacter></ns2:displayCharacter><ns2:description>2</ns2:description><ns2:value>2.0</ns2:value></ns2:annotationElement><ns2:annotationElement position="790" colour="-11053225"><ns2:displayCharacter></ns2:displayCharacter><ns2:description>2</ns2:description><ns2:value>2.0</ns2:value></ns2:annotationElement><ns2:annotationElement position="791" colour="-11842741"><ns2:displayCharacter></ns2:displayCharacter><ns2:description>1</ns2:description><ns2:value>1.0</ns2:value></ns2:annotationElement><ns2:annotationElement position="792" colour="-11053225"><ns2:displayCharacter></ns2:displayCharacter><ns2:description>2</ns2:description><ns2:value>2.0</ns2:value></ns2:annotationElement><ns2:annotationElement position="793" colour="-11053225"><ns2:displayCharacter></ns2:displayCharacter><ns2:description>2</ns2:description><ns2:value>2.0</ns2:value></ns2:annotationElement><ns2:annotationElement position="794" colour="-11053225"><ns2:displayCharacter></ns2:displayCharacter><ns2:description>2</ns2:description><ns2:value>2.0</ns2:value></ns2:annotationElement><ns2:annotationElement position="795" colour="-11053225"><ns2:displayCharacter></ns2:displayCharacter><ns2:description>2</ns2:description><ns2:value>2.0</ns2:value></ns2:annotationElement><ns2:annotationElement position="796" colour="-11053225"><ns2:displayCharacter></ns2:displayCharacter><ns2:description>2</ns2:description><ns2:value>2.0</ns2:value></ns2:annotationElement><ns2:annotationElement position="797" colour="-11053225"><ns2:displayCharacter></ns2:displayCharacter><ns2:description>2</ns2:description><ns2:value>2.0</ns2:value></ns2:annotationElement><ns2:annotationElement position="798" colour="-11053225"><ns2:displayCharacter></ns2:displayCharacter><ns2:description>2</ns2:description><ns2:value>2.0</ns2:value></ns2:annotationElement><ns2:annotationElement position="799" colour="-11053225"><ns2:displayCharacter></ns2:displayCharacter><ns2:description>2</ns2:description><ns2:value>2.0</ns2:value></ns2:annotationElement><ns2:annotationElement position="800" colour="-11053225"><ns2:displayCharacter></ns2:displayCharacter><ns2:description>2</ns2:description><ns2:value>2.0</ns2:value></ns2:annotationElement><ns2:annotationElement position="801" colour="-11053225"><ns2:displayCharacter></ns2:displayCharacter><ns2:description>2</ns2:description><ns2:value>2.0</ns2:value></ns2:annotationElement><ns2:annotationElement position="802" colour="-11053225"><ns2:displayCharacter></ns2:displayCharacter><ns2:description>2</ns2:description><ns2:value>2.0</ns2:value></ns2:annotationElement><ns2:annotationElement position="803" colour="-11053225"><ns2:displayCharacter></ns2:displayCharacter><ns2:description>2</ns2:description><ns2:value>2.0</ns2:value></ns2:annotationElement><ns2:annotationElement position="804" colour="-11053225"><ns2:displayCharacter></ns2:displayCharacter><ns2:description>2</ns2:description><ns2:value>2.0</ns2:value></ns2:annotationElement><ns2:annotationElement position="805" colour="-11053225"><ns2:displayCharacter></ns2:displayCharacter><ns2:description>2</ns2:description><ns2:value>2.0</ns2:value></ns2:annotationElement><ns2:annotationElement position="806" colour="-11053225"><ns2:displayCharacter></ns2:displayCharacter><ns2:description>2</ns2:description><ns2:value>2.0</ns2:value></ns2:annotationElement><ns2:annotationElement position="807" colour="-11053225"><ns2:displayCharacter></ns2:displayCharacter><ns2:description>2</ns2:description><ns2:value>2.0</ns2:value></ns2:annotationElement><ns2:annotationElement position="808" colour="-11053225"><ns2:displayCharacter></ns2:displayCharacter><ns2:description>2</ns2:description><ns2:value>2.0</ns2:value></ns2:annotationElement><ns2:annotationElement position="809" colour="-11053225"><ns2:displayCharacter></ns2:displayCharacter><ns2:description>2</ns2:description><ns2:value>2.0</ns2:value></ns2:annotationElement><ns2:annotationElement position="810" colour="-11053225"><ns2:displayCharacter></ns2:displayCharacter><ns2:description>2</ns2:description><ns2:value>2.0</ns2:value></ns2:annotationElement><ns2:annotationElement position="811" colour="-11053225"><ns2:displayCharacter></ns2:displayCharacter><ns2:description>2</ns2:description><ns2:value>2.0</ns2:value></ns2:annotationElement><ns2:annotationElement position="812" colour="-11053225"><ns2:displayCharacter></ns2:displayCharacter><ns2:description>2</ns2:description><ns2:value>2.0</ns2:value></ns2:annotationElement><ns2:annotationElement position="813" colour="-11053225"><ns2:displayCharacter></ns2:displayCharacter><ns2:description>2</ns2:description><ns2:value>2.0</ns2:value></ns2:annotationElement><ns2:annotationElement position="814" colour="-11053225"><ns2:displayCharacter></ns2:displayCharacter><ns2:description>2</ns2:description><ns2:value>2.0</ns2:value></ns2:annotationElement><ns2:annotationElement position="815" colour="-11053225"><ns2:displayCharacter></ns2:displayCharacter><ns2:description>2</ns2:description><ns2:value>2.0</ns2:value></ns2:annotationElement><ns2:annotationElement position="816" colour="-11053225"><ns2:displayCharacter></ns2:displayCharacter><ns2:description>2</ns2:description><ns2:value>2.0</ns2:value></ns2:annotationElement><ns2:annotationElement position="817" colour="-11053225"><ns2:displayCharacter></ns2:displayCharacter><ns2:description>2</ns2:description><ns2:value>2.0</ns2:value></ns2:annotationElement><ns2:annotationElement position="818" colour="-11053225"><ns2:displayCharacter></ns2:displayCharacter><ns2:description>2</ns2:description><ns2:value>2.0</ns2:value></ns2:annotationElement><ns2:annotationElement position="819" colour="-11053225"><ns2:displayCharacter></ns2:displayCharacter><ns2:description>2</ns2:description><ns2:value>2.0</ns2:value></ns2:annotationElement><ns2:annotationElement position="820" colour="-11053225"><ns2:displayCharacter></ns2:displayCharacter><ns2:description>2</ns2:description><ns2:value>2.0</ns2:value></ns2:annotationElement><ns2:annotationElement position="821" colour="-11842741"><ns2:displayCharacter></ns2:displayCharacter><ns2:description>1</ns2:description><ns2:value>1.0</ns2:value></ns2:annotationElement><ns2:annotationElement position="822" colour="-11842741"><ns2:displayCharacter></ns2:displayCharacter><ns2:description>1</ns2:description><ns2:value>1.0</ns2:value></ns2:annotationElement><ns2:annotationElement position="823" colour="-11842741"><ns2:displayCharacter></ns2:displayCharacter><ns2:description>1</ns2:description><ns2:value>1.0</ns2:value></ns2:annotationElement><ns2:annotationElement position="824" colour="-11053225"><ns2:displayCharacter></ns2:displayCharacter><ns2:description>2</ns2:description><ns2:value>2.0</ns2:value></ns2:annotationElement><ns2:annotationElement position="825" colour="-11053225"><ns2:displayCharacter></ns2:displayCharacter><ns2:description>2</ns2:description><ns2:value>2.0</ns2:value></ns2:annotationElement><ns2:annotationElement position="826" colour="-11053225"><ns2:displayCharacter></ns2:displayCharacter><ns2:description>2</ns2:description><ns2:value>2.0</ns2:value></ns2:annotationElement><ns2:annotationElement position="827" colour="-11053225"><ns2:displayCharacter></ns2:displayCharacter><ns2:description>2</ns2:description><ns2:value>2.0</ns2:value></ns2:annotationElement><ns2:annotationElement position="828" colour="-11053225"><ns2:displayCharacter></ns2:displayCharacter><ns2:description>2</ns2:description><ns2:value>2.0</ns2:value></ns2:annotationElement><ns2:annotationElement position="829" colour="-11053225"><ns2:displayCharacter></ns2:displayCharacter><ns2:description>2</ns2:description><ns2:value>2.0</ns2:value></ns2:annotationElement><ns2:annotationElement position="830" colour="-11053225"><ns2:displayCharacter></ns2:displayCharacter><ns2:description>2</ns2:description><ns2:value>2.0</ns2:value></ns2:annotationElement><ns2:annotationElement position="831" colour="-11053225"><ns2:displayCharacter></ns2:displayCharacter><ns2:description>2</ns2:description><ns2:value>2.0</ns2:value></ns2:annotationElement><ns2:annotationElement position="832" colour="-11053225"><ns2:displayCharacter></ns2:displayCharacter><ns2:description>2</ns2:description><ns2:value>2.0</ns2:value></ns2:annotationElement><ns2:annotationElement position="833" colour="-11053225"><ns2:displayCharacter></ns2:displayCharacter><ns2:description>2</ns2:description><ns2:value>2.0</ns2:value></ns2:annotationElement><ns2:annotationElement position="834" colour="-11053225"><ns2:displayCharacter></ns2:displayCharacter><ns2:description>2</ns2:description><ns2:value>2.0</ns2:value></ns2:annotationElement><ns2:annotationElement position="835" colour="-11053225"><ns2:displayCharacter></ns2:displayCharacter><ns2:description>2</ns2:description><ns2:value>2.0</ns2:value></ns2:annotationElement><ns2:annotationElement position="836" colour="-11053225"><ns2:displayCharacter></ns2:displayCharacter><ns2:description>2</ns2:description><ns2:value>2.0</ns2:value></ns2:annotationElement><ns2:annotationElement position="837" colour="-11053225"><ns2:displayCharacter></ns2:displayCharacter><ns2:description>2</ns2:description><ns2:value>2.0</ns2:value></ns2:annotationElement><ns2:annotationElement position="838" colour="-11053225"><ns2:displayCharacter></ns2:displayCharacter><ns2:description>2</ns2:description><ns2:value>2.0</ns2:value></ns2:annotationElement><ns2:annotationElement position="839" colour="-11053225"><ns2:displayCharacter></ns2:displayCharacter><ns2:description>2</ns2:description><ns2:value>2.0</ns2:value></ns2:annotationElement><ns2:annotationElement position="840" colour="-11053225"><ns2:displayCharacter></ns2:displayCharacter><ns2:description>2</ns2:description><ns2:value>2.0</ns2:value></ns2:annotationElement><ns2:annotationElement position="841" colour="-11053225"><ns2:displayCharacter></ns2:displayCharacter><ns2:description>2</ns2:description><ns2:value>2.0</ns2:value></ns2:annotationElement><ns2:annotationElement position="842" colour="-11053225"><ns2:displayCharacter></ns2:displayCharacter><ns2:description>2</ns2:description><ns2:value>2.0</ns2:value></ns2:annotationElement><ns2:annotationElement position="843" colour="-11053225"><ns2:displayCharacter></ns2:displayCharacter><ns2:description>2</ns2:description><ns2:value>2.0</ns2:value></ns2:annotationElement><ns2:annotationElement position="844" colour="-11053225"><ns2:displayCharacter></ns2:displayCharacter><ns2:description>2</ns2:description><ns2:value>2.0</ns2:value></ns2:annotationElement><ns2:annotationElement position="845" colour="-11053225"><ns2:displayCharacter></ns2:displayCharacter><ns2:description>2</ns2:description><ns2:value>2.0</ns2:value></ns2:annotationElement><ns2:annotationElement position="846" colour="-11053225"><ns2:displayCharacter></ns2:displayCharacter><ns2:description>2</ns2:description><ns2:value>2.0</ns2:value></ns2:annotationElement><ns2:annotationElement position="847" colour="-11842741"><ns2:displayCharacter></ns2:displayCharacter><ns2:description>1</ns2:description><ns2:value>1.0</ns2:value></ns2:annotationElement><ns2:annotationElement position="848" colour="-11842741"><ns2:displayCharacter></ns2:displayCharacter><ns2:description>1</ns2:description><ns2:value>1.0</ns2:value></ns2:annotationElement><ns2:annotationElement position="849" colour="-11053225"><ns2:displayCharacter></ns2:displayCharacter><ns2:description>2</ns2:description><ns2:value>2.0</ns2:value></ns2:annotationElement><ns2:annotationElement position="850" colour="-11053225"><ns2:displayCharacter></ns2:displayCharacter><ns2:description>2</ns2:description><ns2:value>2.0</ns2:value></ns2:annotationElement><ns2:annotationElement position="851" colour="-11053225"><ns2:displayCharacter></ns2:displayCharacter><ns2:description>2</ns2:description><ns2:value>2.0</ns2:value></ns2:annotationElement><ns2:annotationElement position="852" colour="-11053225"><ns2:displayCharacter></ns2:displayCharacter><ns2:description>2</ns2:description><ns2:value>2.0</ns2:value></ns2:annotationElement><ns2:annotationElement position="853" colour="-11053225"><ns2:displayCharacter></ns2:displayCharacter><ns2:description>2</ns2:description><ns2:value>2.0</ns2:value></ns2:annotationElement><ns2:annotationElement position="854" colour="-11053225"><ns2:displayCharacter></ns2:displayCharacter><ns2:description>2</ns2:description><ns2:value>2.0</ns2:value></ns2:annotationElement><ns2:annotationElement position="855" colour="-11053225"><ns2:displayCharacter></ns2:displayCharacter><ns2:description>2</ns2:description><ns2:value>2.0</ns2:value></ns2:annotationElement><ns2:annotationElement position="856" colour="-11053225"><ns2:displayCharacter></ns2:displayCharacter><ns2:description>2</ns2:description><ns2:value>2.0</ns2:value></ns2:annotationElement><ns2:annotationElement position="857" colour="-11053225"><ns2:displayCharacter></ns2:displayCharacter><ns2:description>2</ns2:description><ns2:value>2.0</ns2:value></ns2:annotationElement><ns2:annotationElement position="858" colour="-11053225"><ns2:displayCharacter></ns2:displayCharacter><ns2:description>2</ns2:description><ns2:value>2.0</ns2:value></ns2:annotationElement><ns2:annotationElement position="859" colour="-11053225"><ns2:displayCharacter></ns2:displayCharacter><ns2:description>2</ns2:description><ns2:value>2.0</ns2:value></ns2:annotationElement><ns2:annotationElement position="860" colour="-11053225"><ns2:displayCharacter></ns2:displayCharacter><ns2:description>2</ns2:description><ns2:value>2.0</ns2:value></ns2:annotationElement><ns2:annotationElement position="861" colour="-11053225"><ns2:displayCharacter></ns2:displayCharacter><ns2:description>2</ns2:description><ns2:value>2.0</ns2:value></ns2:annotationElement><ns2:annotationElement position="862" colour="-11053225"><ns2:displayCharacter></ns2:displayCharacter><ns2:description>2</ns2:description><ns2:value>2.0</ns2:value></ns2:annotationElement><ns2:annotationElement position="863" colour="-11053225"><ns2:displayCharacter></ns2:displayCharacter><ns2:description>2</ns2:description><ns2:value>2.0</ns2:value></ns2:annotationElement><ns2:annotationElement position="864" colour="-11053225"><ns2:displayCharacter></ns2:displayCharacter><ns2:description>2</ns2:description><ns2:value>2.0</ns2:value></ns2:annotationElement><ns2:annotationElement position="865" colour="-11053225"><ns2:displayCharacter></ns2:displayCharacter><ns2:description>2</ns2:description><ns2:value>2.0</ns2:value></ns2:annotationElement><ns2:annotationElement position="866" colour="-11053225"><ns2:displayCharacter></ns2:displayCharacter><ns2:description>2</ns2:description><ns2:value>2.0</ns2:value></ns2:annotationElement><ns2:annotationElement position="867" colour="-11053225"><ns2:displayCharacter></ns2:displayCharacter><ns2:description>2</ns2:description><ns2:value>2.0</ns2:value></ns2:annotationElement><ns2:annotationElement position="868" colour="-11053225"><ns2:displayCharacter></ns2:displayCharacter><ns2:description>2</ns2:description><ns2:value>2.0</ns2:value></ns2:annotationElement><ns2:annotationElement position="869" colour="-11053225"><ns2:displayCharacter></ns2:displayCharacter><ns2:description>2</ns2:description><ns2:value>2.0</ns2:value></ns2:annotationElement><ns2:annotationElement position="870" colour="-11053225"><ns2:displayCharacter></ns2:displayCharacter><ns2:description>2</ns2:description><ns2:value>2.0</ns2:value></ns2:annotationElement><ns2:annotationElement position="871" colour="-11053225"><ns2:displayCharacter></ns2:displayCharacter><ns2:description>2</ns2:description><ns2:value>2.0</ns2:value></ns2:annotationElement><ns2:annotationElement position="872" colour="-11053225"><ns2:displayCharacter></ns2:displayCharacter><ns2:description>2</ns2:description><ns2:value>2.0</ns2:value></ns2:annotationElement><ns2:annotationElement position="873" colour="-11053225"><ns2:displayCharacter></ns2:displayCharacter><ns2:description>2</ns2:description><ns2:value>2.0</ns2:value></ns2:annotationElement><ns2:annotationElement position="874" colour="-11053225"><ns2:displayCharacter></ns2:displayCharacter><ns2:description>2</ns2:description><ns2:value>2.0</ns2:value></ns2:annotationElement><ns2:annotationElement position="875" colour="-11053225"><ns2:displayCharacter></ns2:displayCharacter><ns2:description>2</ns2:description><ns2:value>2.0</ns2:value></ns2:annotationElement><ns2:annotationElement position="876" colour="-11053225"><ns2:displayCharacter></ns2:displayCharacter><ns2:description>2</ns2:description><ns2:value>2.0</ns2:value></ns2:annotationElement><ns2:annotationElement position="877" colour="-11053225"><ns2:displayCharacter></ns2:displayCharacter><ns2:description>2</ns2:description><ns2:value>2.0</ns2:value></ns2:annotationElement><ns2:annotationElement position="878" colour="-11053225"><ns2:displayCharacter></ns2:displayCharacter><ns2:description>2</ns2:description><ns2:value>2.0</ns2:value></ns2:annotationElement><ns2:annotationElement position="879" colour="-11053225"><ns2:displayCharacter></ns2:displayCharacter><ns2:description>2</ns2:description><ns2:value>2.0</ns2:value></ns2:annotationElement><ns2:annotationElement position="880" colour="-11053225"><ns2:displayCharacter></ns2:displayCharacter><ns2:description>2</ns2:description><ns2:value>2.0</ns2:value></ns2:annotationElement><ns2:annotationElement position="881" colour="-11053225"><ns2:displayCharacter></ns2:displayCharacter><ns2:description>2</ns2:description><ns2:value>2.0</ns2:value></ns2:annotationElement><ns2:annotationElement position="882" colour="-11053225"><ns2:displayCharacter></ns2:displayCharacter><ns2:description>2</ns2:description><ns2:value>2.0</ns2:value></ns2:annotationElement><ns2:annotationElement position="883" colour="-11053225"><ns2:displayCharacter></ns2:displayCharacter><ns2:description>2</ns2:description><ns2:value>2.0</ns2:value></ns2:annotationElement><ns2:annotationElement position="884" colour="-11053225"><ns2:displayCharacter></ns2:displayCharacter><ns2:description>2</ns2:description><ns2:value>2.0</ns2:value></ns2:annotationElement><ns2:annotationElement position="885" colour="-11053225"><ns2:displayCharacter></ns2:displayCharacter><ns2:description>2</ns2:description><ns2:value>2.0</ns2:value></ns2:annotationElement><ns2:annotationElement position="886" colour="-11053225"><ns2:displayCharacter></ns2:displayCharacter><ns2:description>2</ns2:description><ns2:value>2.0</ns2:value></ns2:annotationElement><ns2:annotationElement position="887" colour="-11053225"><ns2:displayCharacter></ns2:displayCharacter><ns2:description>2</ns2:description><ns2:value>2.0</ns2:value></ns2:annotationElement><ns2:annotationElement position="888" colour="-11053225"><ns2:displayCharacter></ns2:displayCharacter><ns2:description>2</ns2:description><ns2:value>2.0</ns2:value></ns2:annotationElement><ns2:annotationElement position="889" colour="-11053225"><ns2:displayCharacter></ns2:displayCharacter><ns2:description>2</ns2:description><ns2:value>2.0</ns2:value></ns2:annotationElement><ns2:annotationElement position="890" colour="-11053225"><ns2:displayCharacter></ns2:displayCharacter><ns2:description>2</ns2:description><ns2:value>2.0</ns2:value></ns2:annotationElement><ns2:annotationElement position="891" colour="-11053225"><ns2:displayCharacter></ns2:displayCharacter><ns2:description>2</ns2:description><ns2:value>2.0</ns2:value></ns2:annotationElement><ns2:annotationElement position="892" colour="-11053225"><ns2:displayCharacter></ns2:displayCharacter><ns2:description>2</ns2:description><ns2:value>2.0</ns2:value></ns2:annotationElement><ns2:annotationElement position="893" colour="-11053225"><ns2:displayCharacter></ns2:displayCharacter><ns2:description>2</ns2:description><ns2:value>2.0</ns2:value></ns2:annotationElement><ns2:annotationElement position="894" colour="-11053225"><ns2:displayCharacter></ns2:displayCharacter><ns2:description>2</ns2:description><ns2:value>2.0</ns2:value></ns2:annotationElement><ns2:annotationElement position="895" colour="-11053225"><ns2:displayCharacter></ns2:displayCharacter><ns2:description>2</ns2:description><ns2:value>2.0</ns2:value></ns2:annotationElement><ns2:annotationElement position="896" colour="-11053225"><ns2:displayCharacter></ns2:displayCharacter><ns2:description>2</ns2:description><ns2:value>2.0</ns2:value></ns2:annotationElement><ns2:annotationElement position="897" colour="-11053225"><ns2:displayCharacter></ns2:displayCharacter><ns2:description>2</ns2:description><ns2:value>2.0</ns2:value></ns2:annotationElement><ns2:annotationElement position="898" colour="-11053225"><ns2:displayCharacter></ns2:displayCharacter><ns2:description>2</ns2:description><ns2:value>2.0</ns2:value></ns2:annotationElement><ns2:annotationElement position="899" colour="-11053225"><ns2:displayCharacter></ns2:displayCharacter><ns2:description>2</ns2:description><ns2:value>2.0</ns2:value></ns2:annotationElement><ns2:annotationElement position="900" colour="-11053225"><ns2:displayCharacter></ns2:displayCharacter><ns2:description>2</ns2:description><ns2:value>2.0</ns2:value></ns2:annotationElement><ns2:annotationElement position="901" colour="-11842741"><ns2:displayCharacter></ns2:displayCharacter><ns2:description>1</ns2:description><ns2:value>1.0</ns2:value></ns2:annotationElement><ns2:annotationElement position="902" colour="-11842741"><ns2:displayCharacter></ns2:displayCharacter><ns2:description>1</ns2:description><ns2:value>1.0</ns2:value></ns2:annotationElement><ns2:annotationElement position="903" colour="-11053225"><ns2:displayCharacter></ns2:displayCharacter><ns2:description>2</ns2:description><ns2:value>2.0</ns2:value></ns2:annotationElement><ns2:annotationElement position="904" colour="-11053225"><ns2:displayCharacter></ns2:displayCharacter><ns2:description>2</ns2:description><ns2:value>2.0</ns2:value></ns2:annotationElement><ns2:annotationElement position="905" colour="-11053225"><ns2:displayCharacter></ns2:displayCharacter><ns2:description>2</ns2:description><ns2:value>2.0</ns2:value></ns2:annotationElement><ns2:annotationElement position="906" colour="-11053225"><ns2:displayCharacter></ns2:displayCharacter><ns2:description>2</ns2:description><ns2:value>2.0</ns2:value></ns2:annotationElement><ns2:annotationElement position="907" colour="-11053225"><ns2:displayCharacter></ns2:displayCharacter><ns2:description>2</ns2:description><ns2:value>2.0</ns2:value></ns2:annotationElement><ns2:annotationElement position="908" colour="-11053225"><ns2:displayCharacter></ns2:displayCharacter><ns2:description>2</ns2:description><ns2:value>2.0</ns2:value></ns2:annotationElement><ns2:annotationElement position="909" colour="-11053225"><ns2:displayCharacter></ns2:displayCharacter><ns2:description>2</ns2:description><ns2:value>2.0</ns2:value></ns2:annotationElement><ns2:annotationElement position="910" colour="-11053225"><ns2:displayCharacter></ns2:displayCharacter><ns2:description>2</ns2:description><ns2:value>2.0</ns2:value></ns2:annotationElement><ns2:annotationElement position="911" colour="-11053225"><ns2:displayCharacter></ns2:displayCharacter><ns2:description>2</ns2:description><ns2:value>2.0</ns2:value></ns2:annotationElement><ns2:annotationElement position="912" colour="-11053225"><ns2:displayCharacter></ns2:displayCharacter><ns2:description>2</ns2:description><ns2:value>2.0</ns2:value></ns2:annotationElement><ns2:annotationElement position="913" colour="-11053225"><ns2:displayCharacter></ns2:displayCharacter><ns2:description>2</ns2:description><ns2:value>2.0</ns2:value></ns2:annotationElement><ns2:annotationElement position="914" colour="-11053225"><ns2:displayCharacter></ns2:displayCharacter><ns2:description>2</ns2:description><ns2:value>2.0</ns2:value></ns2:annotationElement><ns2:annotationElement position="915" colour="-11053225"><ns2:displayCharacter></ns2:displayCharacter><ns2:description>2</ns2:description><ns2:value>2.0</ns2:value></ns2:annotationElement><ns2:annotationElement position="916" colour="-11053225"><ns2:displayCharacter></ns2:displayCharacter><ns2:description>2</ns2:description><ns2:value>2.0</ns2:value></ns2:annotationElement><ns2:annotationElement position="917" colour="-11053225"><ns2:displayCharacter></ns2:displayCharacter><ns2:description>2</ns2:description><ns2:value>2.0</ns2:value></ns2:annotationElement><ns2:annotationElement position="918" colour="-11053225"><ns2:displayCharacter></ns2:displayCharacter><ns2:description>2</ns2:description><ns2:value>2.0</ns2:value></ns2:annotationElement><ns2:annotationElement position="919" colour="-11053225"><ns2:displayCharacter></ns2:displayCharacter><ns2:description>2</ns2:description><ns2:value>2.0</ns2:value></ns2:annotationElement><ns2:annotationElement position="920" colour="-11053225"><ns2:displayCharacter></ns2:displayCharacter><ns2:description>2</ns2:description><ns2:value>2.0</ns2:value></ns2:annotationElement><ns2:annotationElement position="921" colour="-11053225"><ns2:displayCharacter></ns2:displayCharacter><ns2:description>2</ns2:description><ns2:value>2.0</ns2:value></ns2:annotationElement><ns2:annotationElement position="922" colour="-11053225"><ns2:displayCharacter></ns2:displayCharacter><ns2:description>2</ns2:description><ns2:value>2.0</ns2:value></ns2:annotationElement><ns2:annotationElement position="923" colour="-11053225"><ns2:displayCharacter></ns2:displayCharacter><ns2:description>2</ns2:description><ns2:value>2.0</ns2:value></ns2:annotationElement><ns2:annotationElement position="924" colour="-11053225"><ns2:displayCharacter></ns2:displayCharacter><ns2:description>2</ns2:description><ns2:value>2.0</ns2:value></ns2:annotationElement><ns2:annotationElement position="925" colour="-11053225"><ns2:displayCharacter></ns2:displayCharacter><ns2:description>2</ns2:description><ns2:value>2.0</ns2:value></ns2:annotationElement><ns2:annotationElement position="926" colour="-11053225"><ns2:displayCharacter></ns2:displayCharacter><ns2:description>2</ns2:description><ns2:value>2.0</ns2:value></ns2:annotationElement><ns2:annotationElement position="927" colour="-11053225"><ns2:displayCharacter></ns2:displayCharacter><ns2:description>2</ns2:description><ns2:value>2.0</ns2:value></ns2:annotationElement><ns2:annotationElement position="928" colour="-11053225"><ns2:displayCharacter></ns2:displayCharacter><ns2:description>2</ns2:description><ns2:value>2.0</ns2:value></ns2:annotationElement><ns2:annotationElement position="929" colour="-11053225"><ns2:displayCharacter></ns2:displayCharacter><ns2:description>2</ns2:description><ns2:value>2.0</ns2:value></ns2:annotationElement><ns2:annotationElement position="930" colour="-11053225"><ns2:displayCharacter></ns2:displayCharacter><ns2:description>2</ns2:description><ns2:value>2.0</ns2:value></ns2:annotationElement><ns2:annotationElement position="931" colour="-11053225"><ns2:displayCharacter></ns2:displayCharacter><ns2:description>2</ns2:description><ns2:value>2.0</ns2:value></ns2:annotationElement><ns2:annotationElement position="932" colour="-11053225"><ns2:displayCharacter></ns2:displayCharacter><ns2:description>2</ns2:description><ns2:value>2.0</ns2:value></ns2:annotationElement><ns2:annotationElement position="933" colour="-11053225"><ns2:displayCharacter></ns2:displayCharacter><ns2:description>2</ns2:description><ns2:value>2.0</ns2:value></ns2:annotationElement><ns2:annotationElement position="934" colour="-11053225"><ns2:displayCharacter></ns2:displayCharacter><ns2:description>2</ns2:description><ns2:value>2.0</ns2:value></ns2:annotationElement><ns2:annotationElement position="935" colour="-11053225"><ns2:displayCharacter></ns2:displayCharacter><ns2:description>2</ns2:description><ns2:value>2.0</ns2:value></ns2:annotationElement><ns2:annotationElement position="936" colour="-11053225"><ns2:displayCharacter></ns2:displayCharacter><ns2:description>2</ns2:description><ns2:value>2.0</ns2:value></ns2:annotationElement><ns2:annotationElement position="937" colour="-11053225"><ns2:displayCharacter></ns2:displayCharacter><ns2:description>2</ns2:description><ns2:value>2.0</ns2:value></ns2:annotationElement><ns2:annotationElement position="938" colour="-11053225"><ns2:displayCharacter></ns2:displayCharacter><ns2:description>2</ns2:description><ns2:value>2.0</ns2:value></ns2:annotationElement><ns2:annotationElement position="939" colour="-11053225"><ns2:displayCharacter></ns2:displayCharacter><ns2:description>2</ns2:description><ns2:value>2.0</ns2:value></ns2:annotationElement><ns2:annotationElement position="940" colour="-11053225"><ns2:displayCharacter></ns2:displayCharacter><ns2:description>2</ns2:description><ns2:value>2.0</ns2:value></ns2:annotationElement><ns2:annotationElement position="941" colour="-11053225"><ns2:displayCharacter></ns2:displayCharacter><ns2:description>2</ns2:description><ns2:value>2.0</ns2:value></ns2:annotationElement><ns2:annotationElement position="942" colour="-11053225"><ns2:displayCharacter></ns2:displayCharacter><ns2:description>2</ns2:description><ns2:value>2.0</ns2:value></ns2:annotationElement><ns2:annotationElement position="943" colour="-11053225"><ns2:displayCharacter></ns2:displayCharacter><ns2:description>2</ns2:description><ns2:value>2.0</ns2:value></ns2:annotationElement><ns2:annotationElement position="944" colour="-11053225"><ns2:displayCharacter></ns2:displayCharacter><ns2:description>2</ns2:description><ns2:value>2.0</ns2:value></ns2:annotationElement><ns2:annotationElement position="945" colour="-11053225"><ns2:displayCharacter></ns2:displayCharacter><ns2:description>2</ns2:description><ns2:value>2.0</ns2:value></ns2:annotationElement><ns2:annotationElement position="946" colour="-11053225"><ns2:displayCharacter></ns2:displayCharacter><ns2:description>2</ns2:description><ns2:value>2.0</ns2:value></ns2:annotationElement><ns2:annotationElement position="947" colour="-11053225"><ns2:displayCharacter></ns2:displayCharacter><ns2:description>2</ns2:description><ns2:value>2.0</ns2:value></ns2:annotationElement><ns2:annotationElement position="948" colour="-11053225"><ns2:displayCharacter></ns2:displayCharacter><ns2:description>2</ns2:description><ns2:value>2.0</ns2:value></ns2:annotationElement><ns2:annotationElement position="949" colour="-11053225"><ns2:displayCharacter></ns2:displayCharacter><ns2:description>2</ns2:description><ns2:value>2.0</ns2:value></ns2:annotationElement><ns2:annotationElement position="950" colour="-11053225"><ns2:displayCharacter></ns2:displayCharacter><ns2:description>2</ns2:description><ns2:value>2.0</ns2:value></ns2:annotationElement><ns2:annotationElement position="951" colour="-11053225"><ns2:displayCharacter></ns2:displayCharacter><ns2:description>2</ns2:description><ns2:value>2.0</ns2:value></ns2:annotationElement><ns2:annotationElement position="952" colour="-11053225"><ns2:displayCharacter></ns2:displayCharacter><ns2:description>2</ns2:description><ns2:value>2.0</ns2:value></ns2:annotationElement><ns2:annotationElement position="953" colour="-11053225"><ns2:displayCharacter></ns2:displayCharacter><ns2:description>2</ns2:description><ns2:value>2.0</ns2:value></ns2:annotationElement><ns2:annotationElement position="954" colour="-11053225"><ns2:displayCharacter></ns2:displayCharacter><ns2:description>2</ns2:description><ns2:value>2.0</ns2:value></ns2:annotationElement><ns2:annotationElement position="955" colour="-11053225"><ns2:displayCharacter></ns2:displayCharacter><ns2:description>2</ns2:description><ns2:value>2.0</ns2:value></ns2:annotationElement><ns2:annotationElement position="956" colour="-11053225"><ns2:displayCharacter></ns2:displayCharacter><ns2:description>2</ns2:description><ns2:value>2.0</ns2:value></ns2:annotationElement><ns2:annotationElement position="957" colour="-11053225"><ns2:displayCharacter></ns2:displayCharacter><ns2:description>2</ns2:description><ns2:value>2.0</ns2:value></ns2:annotationElement><ns2:annotationElement position="958" colour="-11053225"><ns2:displayCharacter></ns2:displayCharacter><ns2:description>2</ns2:description><ns2:value>2.0</ns2:value></ns2:annotationElement><ns2:annotationElement position="959" colour="-11053225"><ns2:displayCharacter></ns2:displayCharacter><ns2:description>2</ns2:description><ns2:value>2.0</ns2:value></ns2:annotationElement><ns2:annotationElement position="960" colour="-11053225"><ns2:displayCharacter></ns2:displayCharacter><ns2:description>2</ns2:description><ns2:value>2.0</ns2:value></ns2:annotationElement><ns2:annotationElement position="961" colour="-11053225"><ns2:displayCharacter></ns2:displayCharacter><ns2:description>2</ns2:description><ns2:value>2.0</ns2:value></ns2:annotationElement><ns2:annotationElement position="962" colour="-11053225"><ns2:displayCharacter></ns2:displayCharacter><ns2:description>2</ns2:description><ns2:value>2.0</ns2:value></ns2:annotationElement><ns2:annotationElement position="963" colour="-11053225"><ns2:displayCharacter></ns2:displayCharacter><ns2:description>2</ns2:description><ns2:value>2.0</ns2:value></ns2:annotationElement><ns2:annotationElement position="964" colour="-11053225"><ns2:displayCharacter></ns2:displayCharacter><ns2:description>2</ns2:description><ns2:value>2.0</ns2:value></ns2:annotationElement><ns2:annotationElement position="965" colour="-11053225"><ns2:displayCharacter></ns2:displayCharacter><ns2:description>2</ns2:description><ns2:value>2.0</ns2:value></ns2:annotationElement><ns2:annotationElement position="966" colour="-11053225"><ns2:displayCharacter></ns2:displayCharacter><ns2:description>2</ns2:description><ns2:value>2.0</ns2:value></ns2:annotationElement><ns2:annotationElement position="967" colour="-11053225"><ns2:displayCharacter></ns2:displayCharacter><ns2:description>2</ns2:description><ns2:value>2.0</ns2:value></ns2:annotationElement><ns2:annotationElement position="968" colour="-11053225"><ns2:displayCharacter></ns2:displayCharacter><ns2:description>2</ns2:description><ns2:value>2.0</ns2:value></ns2:annotationElement><ns2:annotationElement position="969" colour="-11053225"><ns2:displayCharacter></ns2:displayCharacter><ns2:description>2</ns2:description><ns2:value>2.0</ns2:value></ns2:annotationElement><ns2:annotationElement position="970" colour="-11053225"><ns2:displayCharacter></ns2:displayCharacter><ns2:description>2</ns2:description><ns2:value>2.0</ns2:value></ns2:annotationElement><ns2:annotationElement position="971" colour="-10263709"><ns2:displayCharacter></ns2:displayCharacter><ns2:description>3</ns2:description><ns2:value>3.0</ns2:value></ns2:annotationElement><ns2:annotationElement position="972" colour="-7960954"><ns2:displayCharacter></ns2:displayCharacter><ns2:description>6</ns2:description><ns2:value>6.0</ns2:value></ns2:annotationElement><ns2:annotationElement position="973" colour="-5658199"><ns2:displayCharacter></ns2:displayCharacter><ns2:description>9</ns2:description><ns2:value>9.0</ns2:value></ns2:annotationElement><ns2:annotationElement position="974" colour="-4868683"><ns2:displayCharacter></ns2:displayCharacter><ns2:description>10</ns2:description><ns2:value>10.0</ns2:value></ns2:annotationElement><ns2:annotationElement position="975" colour="-4868683"><ns2:displayCharacter></ns2:displayCharacter><ns2:description>10</ns2:description><ns2:value>10.0</ns2:value></ns2:annotationElement><ns2:annotationElement position="976" colour="-4079167"><ns2:displayCharacter></ns2:displayCharacter><ns2:description>11</ns2:description><ns2:value>11.0</ns2:value></ns2:annotationElement><ns2:annotationElement position="977" colour="-3289651"><ns2:displayCharacter></ns2:displayCharacter><ns2:description>12</ns2:description><ns2:value>12.0</ns2:value></ns2:annotationElement><ns2:annotationElement position="978" colour="-2565928"><ns2:displayCharacter></ns2:displayCharacter><ns2:description>13</ns2:description><ns2:value>13.0</ns2:value></ns2:annotationElement><ns2:annotationElement position="979" colour="-2565928"><ns2:displayCharacter></ns2:displayCharacter><ns2:description>13</ns2:description><ns2:value>13.0</ns2:value></ns2:annotationElement><ns2:annotationElement position="980" colour="-2565928"><ns2:displayCharacter></ns2:displayCharacter><ns2:description>13</ns2:description><ns2:value>13.0</ns2:value></ns2:annotationElement><ns2:annotationElement position="981" colour="-2565928"><ns2:displayCharacter></ns2:displayCharacter><ns2:description>13</ns2:description><ns2:value>13.0</ns2:value></ns2:annotationElement><ns2:annotationElement position="982" colour="-2565928"><ns2:displayCharacter></ns2:displayCharacter><ns2:description>13</ns2:description><ns2:value>13.0</ns2:value></ns2:annotationElement><ns2:annotationElement position="983" colour="-2565928"><ns2:displayCharacter></ns2:displayCharacter><ns2:description>13</ns2:description><ns2:value>13.0</ns2:value></ns2:annotationElement><ns2:annotationElement position="984" colour="-2565928"><ns2:displayCharacter></ns2:displayCharacter><ns2:description>13</ns2:description><ns2:value>13.0</ns2:value></ns2:annotationElement><ns2:annotationElement position="985" colour="-2565928"><ns2:displayCharacter></ns2:displayCharacter><ns2:description>13</ns2:description><ns2:value>13.0</ns2:value></ns2:annotationElement><ns2:annotationElement position="986" colour="-2565928"><ns2:displayCharacter></ns2:displayCharacter><ns2:description>13</ns2:description><ns2:value>13.0</ns2:value></ns2:annotationElement><ns2:annotationElement position="987" colour="-2565928"><ns2:displayCharacter></ns2:displayCharacter><ns2:description>13</ns2:description><ns2:value>13.0</ns2:value></ns2:annotationElement><ns2:annotationElement position="988" colour="-2565928"><ns2:displayCharacter></ns2:displayCharacter><ns2:description>13</ns2:description><ns2:value>13.0</ns2:value></ns2:annotationElement><ns2:annotationElement position="989" colour="-2565928"><ns2:displayCharacter></ns2:displayCharacter><ns2:description>13</ns2:description><ns2:value>13.0</ns2:value></ns2:annotationElement><ns2:annotationElement position="990" colour="-2565928"><ns2:displayCharacter></ns2:displayCharacter><ns2:description>13</ns2:description><ns2:value>13.0</ns2:value></ns2:annotationElement><ns2:annotationElement position="991" colour="-2565928"><ns2:displayCharacter></ns2:displayCharacter><ns2:description>13</ns2:description><ns2:value>13.0</ns2:value></ns2:annotationElement><ns2:annotationElement position="992" colour="-2565928"><ns2:displayCharacter></ns2:displayCharacter><ns2:description>13</ns2:description><ns2:value>13.0</ns2:value></ns2:annotationElement><ns2:annotationElement position="993" colour="-2565928"><ns2:displayCharacter></ns2:displayCharacter><ns2:description>13</ns2:description><ns2:value>13.0</ns2:value></ns2:annotationElement><ns2:annotationElement position="994" colour="-2565928"><ns2:displayCharacter></ns2:displayCharacter><ns2:description>13</ns2:description><ns2:value>13.0</ns2:value></ns2:annotationElement><ns2:annotationElement position="995" colour="-2565928"><ns2:displayCharacter></ns2:displayCharacter><ns2:description>13</ns2:description><ns2:value>13.0</ns2:value></ns2:annotationElement><ns2:annotationElement position="996" colour="-2565928"><ns2:displayCharacter></ns2:displayCharacter><ns2:description>13</ns2:description><ns2:value>13.0</ns2:value></ns2:annotationElement><ns2:annotationElement position="997" colour="-2565928"><ns2:displayCharacter></ns2:displayCharacter><ns2:description>13</ns2:description><ns2:value>13.0</ns2:value></ns2:annotationElement><ns2:annotationElement position="998" colour="-2565928"><ns2:displayCharacter></ns2:displayCharacter><ns2:description>13</ns2:description><ns2:value>13.0</ns2:value></ns2:annotationElement><ns2:annotationElement position="999" colour="-2565928"><ns2:displayCharacter></ns2:displayCharacter><ns2:description>13</ns2:description><ns2:value>13.0</ns2:value></ns2:annotationElement><ns2:annotationElement position="1000" colour="-2565928"><ns2:displayCharacter></ns2:displayCharacter><ns2:description>13</ns2:description><ns2:value>13.0</ns2:value></ns2:annotationElement><ns2:annotationElement position="1001" colour="-2565928"><ns2:displayCharacter></ns2:displayCharacter><ns2:description>13</ns2:description><ns2:value>13.0</ns2:value></ns2:annotationElement><ns2:annotationElement position="1002" colour="-2565928"><ns2:displayCharacter></ns2:displayCharacter><ns2:description>13</ns2:description><ns2:value>13.0</ns2:value></ns2:annotationElement><ns2:annotationElement position="1003" colour="-2565928"><ns2:displayCharacter></ns2:displayCharacter><ns2:description>13</ns2:description><ns2:value>13.0</ns2:value></ns2:annotationElement><ns2:annotationElement position="1004" colour="-2565928"><ns2:displayCharacter></ns2:displayCharacter><ns2:description>13</ns2:description><ns2:value>13.0</ns2:value></ns2:annotationElement><ns2:annotationElement position="1005" colour="-2565928"><ns2:displayCharacter></ns2:displayCharacter><ns2:description>13</ns2:description><ns2:value>13.0</ns2:value></ns2:annotationElement><ns2:annotationElement position="1006" colour="-2565928"><ns2:displayCharacter></ns2:displayCharacter><ns2:description>13</ns2:description><ns2:value>13.0</ns2:value></ns2:annotationElement><ns2:annotationElement position="1007" colour="-2565928"><ns2:displayCharacter></ns2:displayCharacter><ns2:description>13</ns2:description><ns2:value>13.0</ns2:value></ns2:annotationElement><ns2:annotationElement position="1008" colour="-2565928"><ns2:displayCharacter></ns2:displayCharacter><ns2:description>13</ns2:description><ns2:value>13.0</ns2:value></ns2:annotationElement><ns2:annotationElement position="1009" colour="-2565928"><ns2:displayCharacter></ns2:displayCharacter><ns2:description>13</ns2:description><ns2:value>13.0</ns2:value></ns2:annotationElement><ns2:annotationElement position="1010" colour="-2565928"><ns2:displayCharacter></ns2:displayCharacter><ns2:description>13</ns2:description><ns2:value>13.0</ns2:value></ns2:annotationElement><ns2:annotationElement position="1011" colour="-2565928"><ns2:displayCharacter></ns2:displayCharacter><ns2:description>13</ns2:description><ns2:value>13.0</ns2:value></ns2:annotationElement><ns2:annotationElement position="1012" colour="-2565928"><ns2:displayCharacter></ns2:displayCharacter><ns2:description>13</ns2:description><ns2:value>13.0</ns2:value></ns2:annotationElement><ns2:annotationElement position="1013" colour="-2565928"><ns2:displayCharacter></ns2:displayCharacter><ns2:description>13</ns2:description><ns2:value>13.0</ns2:value></ns2:annotationElement><ns2:annotationElement position="1014" colour="-2565928"><ns2:displayCharacter></ns2:displayCharacter><ns2:description>13</ns2:description><ns2:value>13.0</ns2:value></ns2:annotationElement><ns2:annotationElement position="1015" colour="-2565928"><ns2:displayCharacter></ns2:displayCharacter><ns2:description>13</ns2:description><ns2:value>13.0</ns2:value></ns2:annotationElement><ns2:annotationElement position="1016" colour="-2565928"><ns2:displayCharacter></ns2:displayCharacter><ns2:description>13</ns2:description><ns2:value>13.0</ns2:value></ns2:annotationElement><ns2:annotationElement position="1017" colour="-2565928"><ns2:displayCharacter></ns2:displayCharacter><ns2:description>13</ns2:description><ns2:value>13.0</ns2:value></ns2:annotationElement><ns2:annotationElement position="1018" colour="-2565928"><ns2:displayCharacter></ns2:displayCharacter><ns2:description>13</ns2:description><ns2:value>13.0</ns2:value></ns2:annotationElement><ns2:annotationElement position="1019" colour="-2565928"><ns2:displayCharacter></ns2:displayCharacter><ns2:description>13</ns2:description><ns2:value>13.0</ns2:value></ns2:annotationElement><ns2:annotationElement position="1020" colour="-2565928"><ns2:displayCharacter></ns2:displayCharacter><ns2:description>13</ns2:description><ns2:value>13.0</ns2:value></ns2:annotationElement><ns2:annotationElement position="1021" colour="-2565928"><ns2:displayCharacter></ns2:displayCharacter><ns2:description>13</ns2:description><ns2:value>13.0</ns2:value></ns2:annotationElement><ns2:annotationElement position="1022" colour="-2565928"><ns2:displayCharacter></ns2:displayCharacter><ns2:description>13</ns2:description><ns2:value>13.0</ns2:value></ns2:annotationElement><ns2:annotationElement position="1023" colour="-2565928"><ns2:displayCharacter></ns2:displayCharacter><ns2:description>13</ns2:description><ns2:value>13.0</ns2:value></ns2:annotationElement><ns2:annotationElement position="1024" colour="-2565928"><ns2:displayCharacter></ns2:displayCharacter><ns2:description>13</ns2:description><ns2:value>13.0</ns2:value></ns2:annotationElement><ns2:annotationElement position="1025" colour="-2565928"><ns2:displayCharacter></ns2:displayCharacter><ns2:description>13</ns2:description><ns2:value>13.0</ns2:value></ns2:annotationElement><ns2:annotationElement position="1026" colour="-2565928"><ns2:displayCharacter></ns2:displayCharacter><ns2:description>13</ns2:description><ns2:value>13.0</ns2:value></ns2:annotationElement><ns2:annotationElement position="1027" colour="-2565928"><ns2:displayCharacter></ns2:displayCharacter><ns2:description>13</ns2:description><ns2:value>13.0</ns2:value></ns2:annotationElement><ns2:annotationElement position="1028" colour="-2565928"><ns2:displayCharacter></ns2:displayCharacter><ns2:description>13</ns2:description><ns2:value>13.0</ns2:value></ns2:annotationElement><ns2:annotationElement position="1029" colour="-2565928"><ns2:displayCharacter></ns2:displayCharacter><ns2:description>13</ns2:description><ns2:value>13.0</ns2:value></ns2:annotationElement><ns2:annotationElement position="1030" colour="-2565928"><ns2:displayCharacter></ns2:displayCharacter><ns2:description>13</ns2:description><ns2:value>13.0</ns2:value></ns2:annotationElement><ns2:annotationElement position="1031" colour="-2565928"><ns2:displayCharacter></ns2:displayCharacter><ns2:description>13</ns2:description><ns2:value>13.0</ns2:value></ns2:annotationElement><ns2:annotationElement position="1032" colour="-2565928"><ns2:displayCharacter></ns2:displayCharacter><ns2:description>13</ns2:description><ns2:value>13.0</ns2:value></ns2:annotationElement><ns2:annotationElement position="1033" colour="-2565928"><ns2:displayCharacter></ns2:displayCharacter><ns2:description>13</ns2:description><ns2:value>13.0</ns2:value></ns2:annotationElement><ns2:annotationElement position="1034" colour="-2565928"><ns2:displayCharacter></ns2:displayCharacter><ns2:description>13</ns2:description><ns2:value>13.0</ns2:value></ns2:annotationElement><ns2:annotationElement position="1035" colour="-2565928"><ns2:displayCharacter></ns2:displayCharacter><ns2:description>13</ns2:description><ns2:value>13.0</ns2:value></ns2:annotationElement><ns2:annotationElement position="1036" colour="-2565928"><ns2:displayCharacter></ns2:displayCharacter><ns2:description>13</ns2:description><ns2:value>13.0</ns2:value></ns2:annotationElement><ns2:annotationElement position="1037" colour="-2565928"><ns2:displayCharacter></ns2:displayCharacter><ns2:description>13</ns2:description><ns2:value>13.0</ns2:value></ns2:annotationElement><ns2:annotationElement position="1038" colour="-2565928"><ns2:displayCharacter></ns2:displayCharacter><ns2:description>13</ns2:description><ns2:value>13.0</ns2:value></ns2:annotationElement><ns2:annotationElement position="1039" colour="-2565928"><ns2:displayCharacter></ns2:displayCharacter><ns2:description>13</ns2:description><ns2:value>13.0</ns2:value></ns2:annotationElement><ns2:annotationElement position="1040" colour="-2565928"><ns2:displayCharacter></ns2:displayCharacter><ns2:description>13</ns2:description><ns2:value>13.0</ns2:value></ns2:annotationElement><ns2:annotationElement position="1041" colour="-2565928"><ns2:displayCharacter></ns2:displayCharacter><ns2:description>13</ns2:description><ns2:value>13.0</ns2:value></ns2:annotationElement><ns2:annotationElement position="1042" colour="-2565928"><ns2:displayCharacter></ns2:displayCharacter><ns2:description>13</ns2:description><ns2:value>13.0</ns2:value></ns2:annotationElement><ns2:annotationElement position="1043" colour="-2565928"><ns2:displayCharacter></ns2:displayCharacter><ns2:description>13</ns2:description><ns2:value>13.0</ns2:value></ns2:annotationElement><ns2:annotationElement position="1044" colour="-2565928"><ns2:displayCharacter></ns2:displayCharacter><ns2:description>13</ns2:description><ns2:value>13.0</ns2:value></ns2:annotationElement><ns2:annotationElement position="1045" colour="-2565928"><ns2:displayCharacter></ns2:displayCharacter><ns2:description>13</ns2:description><ns2:value>13.0</ns2:value></ns2:annotationElement><ns2:annotationElement position="1046" colour="-3289651"><ns2:displayCharacter></ns2:displayCharacter><ns2:description>12</ns2:description><ns2:value>12.0</ns2:value></ns2:annotationElement><ns2:annotationElement position="1047" colour="-2565928"><ns2:displayCharacter></ns2:displayCharacter><ns2:description>13</ns2:description><ns2:value>13.0</ns2:value></ns2:annotationElement><ns2:annotationElement position="1048" colour="-2565928"><ns2:displayCharacter></ns2:displayCharacter><ns2:description>13</ns2:description><ns2:value>13.0</ns2:value></ns2:annotationElement><ns2:annotationElement position="1049" colour="-2565928"><ns2:displayCharacter></ns2:displayCharacter><ns2:description>13</ns2:description><ns2:value>13.0</ns2:value></ns2:annotationElement><ns2:annotationElement position="1050" colour="-2565928"><ns2:displayCharacter></ns2:displayCharacter><ns2:description>13</ns2:description><ns2:value>13.0</ns2:value></ns2:annotationElement><ns2:annotationElement position="1051" colour="-2565928"><ns2:displayCharacter></ns2:displayCharacter><ns2:description>13</ns2:description><ns2:value>13.0</ns2:value></ns2:annotationElement><ns2:annotationElement position="1052" colour="-2565928"><ns2:displayCharacter></ns2:displayCharacter><ns2:description>13</ns2:description><ns2:value>13.0</ns2:value></ns2:annotationElement><ns2:annotationElement position="1053" colour="-2565928"><ns2:displayCharacter></ns2:displayCharacter><ns2:description>13</ns2:description><ns2:value>13.0</ns2:value></ns2:annotationElement><ns2:annotationElement position="1054" colour="-2565928"><ns2:displayCharacter></ns2:displayCharacter><ns2:description>13</ns2:description><ns2:value>13.0</ns2:value></ns2:annotationElement><ns2:annotationElement position="1055" colour="-2565928"><ns2:displayCharacter></ns2:displayCharacter><ns2:description>13</ns2:description><ns2:value>13.0</ns2:value></ns2:annotationElement><ns2:annotationElement position="1056" colour="-2565928"><ns2:displayCharacter></ns2:displayCharacter><ns2:description>13</ns2:description><ns2:value>13.0</ns2:value></ns2:annotationElement><ns2:annotationElement position="1057" colour="-2565928"><ns2:displayCharacter></ns2:displayCharacter><ns2:description>13</ns2:description><ns2:value>13.0</ns2:value></ns2:annotationElement><ns2:annotationElement position="1058" colour="-2565928"><ns2:displayCharacter></ns2:displayCharacter><ns2:description>13</ns2:description><ns2:value>13.0</ns2:value></ns2:annotationElement><ns2:annotationElement position="1059" colour="-2565928"><ns2:displayCharacter></ns2:displayCharacter><ns2:description>13</ns2:description><ns2:value>13.0</ns2:value></ns2:annotationElement><ns2:annotationElement position="1060" colour="-2565928"><ns2:displayCharacter></ns2:displayCharacter><ns2:description>13</ns2:description><ns2:value>13.0</ns2:value></ns2:annotationElement><ns2:annotationElement position="1061" colour="-2565928"><ns2:displayCharacter></ns2:displayCharacter><ns2:description>13</ns2:description><ns2:value>13.0</ns2:value></ns2:annotationElement><ns2:annotationElement position="1062" colour="-2565928"><ns2:displayCharacter></ns2:displayCharacter><ns2:description>13</ns2:description><ns2:value>13.0</ns2:value></ns2:annotationElement><ns2:annotationElement position="1063" colour="-2565928"><ns2:displayCharacter></ns2:displayCharacter><ns2:description>13</ns2:description><ns2:value>13.0</ns2:value></ns2:annotationElement><ns2:annotationElement position="1064" colour="-2565928"><ns2:displayCharacter></ns2:displayCharacter><ns2:description>13</ns2:description><ns2:value>13.0</ns2:value></ns2:annotationElement><ns2:annotationElement position="1065" colour="-2565928"><ns2:displayCharacter></ns2:displayCharacter><ns2:description>13</ns2:description><ns2:value>13.0</ns2:value></ns2:annotationElement><ns2:annotationElement position="1066" colour="-2565928"><ns2:displayCharacter></ns2:displayCharacter><ns2:description>13</ns2:description><ns2:value>13.0</ns2:value></ns2:annotationElement><ns2:annotationElement position="1067" colour="-2565928"><ns2:displayCharacter></ns2:displayCharacter><ns2:description>13</ns2:description><ns2:value>13.0</ns2:value></ns2:annotationElement><ns2:annotationElement position="1068" colour="-2565928"><ns2:displayCharacter></ns2:displayCharacter><ns2:description>13</ns2:description><ns2:value>13.0</ns2:value></ns2:annotationElement><ns2:annotationElement position="1069" colour="-2565928"><ns2:displayCharacter></ns2:displayCharacter><ns2:description>13</ns2:description><ns2:value>13.0</ns2:value></ns2:annotationElement><ns2:annotationElement position="1070" colour="-2565928"><ns2:displayCharacter></ns2:displayCharacter><ns2:description>13</ns2:description><ns2:value>13.0</ns2:value></ns2:annotationElement><ns2:annotationElement position="1071" colour="-2565928"><ns2:displayCharacter></ns2:displayCharacter><ns2:description>13</ns2:description><ns2:value>13.0</ns2:value></ns2:annotationElement><ns2:annotationElement position="1072" colour="-2565928"><ns2:displayCharacter></ns2:displayCharacter><ns2:description>13</ns2:description><ns2:value>13.0</ns2:value></ns2:annotationElement><ns2:annotationElement position="1073" colour="-2565928"><ns2:displayCharacter></ns2:displayCharacter><ns2:description>13</ns2:description><ns2:value>13.0</ns2:value></ns2:annotationElement><ns2:annotationElement position="1074" colour="-2565928"><ns2:displayCharacter></ns2:displayCharacter><ns2:description>13</ns2:description><ns2:value>13.0</ns2:value></ns2:annotationElement><ns2:annotationElement position="1075" colour="-2565928"><ns2:displayCharacter></ns2:displayCharacter><ns2:description>13</ns2:description><ns2:value>13.0</ns2:value></ns2:annotationElement><ns2:annotationElement position="1076" colour="-2565928"><ns2:displayCharacter></ns2:displayCharacter><ns2:description>13</ns2:description><ns2:value>13.0</ns2:value></ns2:annotationElement><ns2:annotationElement position="1077" colour="-2565928"><ns2:displayCharacter></ns2:displayCharacter><ns2:description>13</ns2:description><ns2:value>13.0</ns2:value></ns2:annotationElement><ns2:annotationElement position="1078" colour="-2565928"><ns2:displayCharacter></ns2:displayCharacter><ns2:description>13</ns2:description><ns2:value>13.0</ns2:value></ns2:annotationElement><ns2:annotationElement position="1079" colour="-2565928"><ns2:displayCharacter></ns2:displayCharacter><ns2:description>13</ns2:description><ns2:value>13.0</ns2:value></ns2:annotationElement><ns2:annotationElement position="1080" colour="-2565928"><ns2:displayCharacter></ns2:displayCharacter><ns2:description>13</ns2:description><ns2:value>13.0</ns2:value></ns2:annotationElement><ns2:annotationElement position="1081" colour="-2565928"><ns2:displayCharacter></ns2:displayCharacter><ns2:description>13</ns2:description><ns2:value>13.0</ns2:value></ns2:annotationElement><ns2:annotationElement position="1082" colour="-2565928"><ns2:displayCharacter></ns2:displayCharacter><ns2:description>13</ns2:description><ns2:value>13.0</ns2:value></ns2:annotationElement><ns2:annotationElement position="1083" colour="-2565928"><ns2:displayCharacter></ns2:displayCharacter><ns2:description>13</ns2:description><ns2:value>13.0</ns2:value></ns2:annotationElement><ns2:annotationElement position="1084" colour="-2565928"><ns2:displayCharacter></ns2:displayCharacter><ns2:description>13</ns2:description><ns2:value>13.0</ns2:value></ns2:annotationElement><ns2:annotationElement position="1085" colour="-2565928"><ns2:displayCharacter></ns2:displayCharacter><ns2:description>13</ns2:description><ns2:value>13.0</ns2:value></ns2:annotationElement><ns2:annotationElement position="1086" colour="-2565928"><ns2:displayCharacter></ns2:displayCharacter><ns2:description>13</ns2:description><ns2:value>13.0</ns2:value></ns2:annotationElement><ns2:annotationElement position="1087" colour="-2565928"><ns2:displayCharacter></ns2:displayCharacter><ns2:description>13</ns2:description><ns2:value>13.0</ns2:value></ns2:annotationElement><ns2:annotationElement position="1088" colour="-2565928"><ns2:displayCharacter></ns2:displayCharacter><ns2:description>13</ns2:description><ns2:value>13.0</ns2:value></ns2:annotationElement><ns2:annotationElement position="1089" colour="-2565928"><ns2:displayCharacter></ns2:displayCharacter><ns2:description>13</ns2:description><ns2:value>13.0</ns2:value></ns2:annotationElement><ns2:annotationElement position="1090" colour="-2565928"><ns2:displayCharacter></ns2:displayCharacter><ns2:description>13</ns2:description><ns2:value>13.0</ns2:value></ns2:annotationElement><ns2:annotationElement position="1091" colour="-2565928"><ns2:displayCharacter></ns2:displayCharacter><ns2:description>13</ns2:description><ns2:value>13.0</ns2:value></ns2:annotationElement><ns2:annotationElement position="1092" colour="-2565928"><ns2:displayCharacter></ns2:displayCharacter><ns2:description>13</ns2:description><ns2:value>13.0</ns2:value></ns2:annotationElement><ns2:annotationElement position="1093" colour="-2565928"><ns2:displayCharacter></ns2:displayCharacter><ns2:description>13</ns2:description><ns2:value>13.0</ns2:value></ns2:annotationElement><ns2:annotationElement position="1094" colour="-2565928"><ns2:displayCharacter></ns2:displayCharacter><ns2:description>13</ns2:description><ns2:value>13.0</ns2:value></ns2:annotationElement><ns2:annotationElement position="1095" colour="-2565928"><ns2:displayCharacter></ns2:displayCharacter><ns2:description>13</ns2:description><ns2:value>13.0</ns2:value></ns2:annotationElement><ns2:annotationElement position="1096" colour="-2565928"><ns2:displayCharacter></ns2:displayCharacter><ns2:description>13</ns2:description><ns2:value>13.0</ns2:value></ns2:annotationElement><ns2:annotationElement position="1097" colour="-2565928"><ns2:displayCharacter></ns2:displayCharacter><ns2:description>13</ns2:description><ns2:value>13.0</ns2:value></ns2:annotationElement><ns2:annotationElement position="1098" colour="-2565928"><ns2:displayCharacter></ns2:displayCharacter><ns2:description>13</ns2:description><ns2:value>13.0</ns2:value></ns2:annotationElement><ns2:annotationElement position="1099" colour="-2565928"><ns2:displayCharacter></ns2:displayCharacter><ns2:description>13</ns2:description><ns2:value>13.0</ns2:value></ns2:annotationElement><ns2:annotationElement position="1100" colour="-2565928"><ns2:displayCharacter></ns2:displayCharacter><ns2:description>13</ns2:description><ns2:value>13.0</ns2:value></ns2:annotationElement><ns2:annotationElement position="1101" colour="-2565928"><ns2:displayCharacter></ns2:displayCharacter><ns2:description>13</ns2:description><ns2:value>13.0</ns2:value></ns2:annotationElement><ns2:annotationElement position="1102" colour="-2565928"><ns2:displayCharacter></ns2:displayCharacter><ns2:description>13</ns2:description><ns2:value>13.0</ns2:value></ns2:annotationElement><ns2:annotationElement position="1103" colour="-2565928"><ns2:displayCharacter></ns2:displayCharacter><ns2:description>13</ns2:description><ns2:value>13.0</ns2:value></ns2:annotationElement><ns2:annotationElement position="1104" colour="-2565928"><ns2:displayCharacter></ns2:displayCharacter><ns2:description>13</ns2:description><ns2:value>13.0</ns2:value></ns2:annotationElement><ns2:annotationElement position="1105" colour="-2565928"><ns2:displayCharacter></ns2:displayCharacter><ns2:description>13</ns2:description><ns2:value>13.0</ns2:value></ns2:annotationElement><ns2:annotationElement position="1106" colour="-2565928"><ns2:displayCharacter></ns2:displayCharacter><ns2:description>13</ns2:description><ns2:value>13.0</ns2:value></ns2:annotationElement><ns2:annotationElement position="1107" colour="-2565928"><ns2:displayCharacter></ns2:displayCharacter><ns2:description>13</ns2:description><ns2:value>13.0</ns2:value></ns2:annotationElement><ns2:annotationElement position="1108" colour="-2565928"><ns2:displayCharacter></ns2:displayCharacter><ns2:description>13</ns2:description><ns2:value>13.0</ns2:value></ns2:annotationElement><ns2:annotationElement position="1109" colour="-2565928"><ns2:displayCharacter></ns2:displayCharacter><ns2:description>13</ns2:description><ns2:value>13.0</ns2:value></ns2:annotationElement><ns2:annotationElement position="1110" colour="-2565928"><ns2:displayCharacter></ns2:displayCharacter><ns2:description>13</ns2:description><ns2:value>13.0</ns2:value></ns2:annotationElement><ns2:annotationElement position="1111" colour="-2565928"><ns2:displayCharacter></ns2:displayCharacter><ns2:description>13</ns2:description><ns2:value>13.0</ns2:value></ns2:annotationElement><ns2:annotationElement position="1112" colour="-2565928"><ns2:displayCharacter></ns2:displayCharacter><ns2:description>13</ns2:description><ns2:value>13.0</ns2:value></ns2:annotationElement><ns2:annotationElement position="1113" colour="-2565928"><ns2:displayCharacter></ns2:displayCharacter><ns2:description>13</ns2:description><ns2:value>13.0</ns2:value></ns2:annotationElement><ns2:annotationElement position="1114" colour="-2565928"><ns2:displayCharacter></ns2:displayCharacter><ns2:description>13</ns2:description><ns2:value>13.0</ns2:value></ns2:annotationElement><ns2:annotationElement position="1115" colour="-2565928"><ns2:displayCharacter></ns2:displayCharacter><ns2:description>13</ns2:description><ns2:value>13.0</ns2:value></ns2:annotationElement><ns2:annotationElement position="1116" colour="-2565928"><ns2:displayCharacter></ns2:displayCharacter><ns2:description>13</ns2:description><ns2:value>13.0</ns2:value></ns2:annotationElement><ns2:annotationElement position="1117" colour="-2565928"><ns2:displayCharacter></ns2:displayCharacter><ns2:description>13</ns2:description><ns2:value>13.0</ns2:value></ns2:annotationElement><ns2:annotationElement position="1118" colour="-2565928"><ns2:displayCharacter></ns2:displayCharacter><ns2:description>13</ns2:description><ns2:value>13.0</ns2:value></ns2:annotationElement><ns2:annotationElement position="1119" colour="-2565928"><ns2:displayCharacter></ns2:displayCharacter><ns2:description>13</ns2:description><ns2:value>13.0</ns2:value></ns2:annotationElement><ns2:annotationElement position="1120" colour="-2565928"><ns2:displayCharacter></ns2:displayCharacter><ns2:description>13</ns2:description><ns2:value>13.0</ns2:value></ns2:annotationElement><ns2:annotationElement position="1121" colour="-2565928"><ns2:displayCharacter></ns2:displayCharacter><ns2:description>13</ns2:description><ns2:value>13.0</ns2:value></ns2:annotationElement><ns2:annotationElement position="1122" colour="-2565928"><ns2:displayCharacter></ns2:displayCharacter><ns2:description>13</ns2:description><ns2:value>13.0</ns2:value></ns2:annotationElement><ns2:annotationElement position="1123" colour="-2565928"><ns2:displayCharacter></ns2:displayCharacter><ns2:description>13</ns2:description><ns2:value>13.0</ns2:value></ns2:annotationElement><ns2:annotationElement position="1124" colour="-2565928"><ns2:displayCharacter></ns2:displayCharacter><ns2:description>13</ns2:description><ns2:value>13.0</ns2:value></ns2:annotationElement><ns2:annotationElement position="1125" colour="-2565928"><ns2:displayCharacter></ns2:displayCharacter><ns2:description>13</ns2:description><ns2:value>13.0</ns2:value></ns2:annotationElement><ns2:annotationElement position="1126" colour="-2565928"><ns2:displayCharacter></ns2:displayCharacter><ns2:description>13</ns2:description><ns2:value>13.0</ns2:value></ns2:annotationElement><ns2:annotationElement position="1127" colour="-2565928"><ns2:displayCharacter></ns2:displayCharacter><ns2:description>13</ns2:description><ns2:value>13.0</ns2:value></ns2:annotationElement><ns2:annotationElement position="1128" colour="-2565928"><ns2:displayCharacter></ns2:displayCharacter><ns2:description>13</ns2:description><ns2:value>13.0</ns2:value></ns2:annotationElement><ns2:annotationElement position="1129" colour="-2565928"><ns2:displayCharacter></ns2:displayCharacter><ns2:description>13</ns2:description><ns2:value>13.0</ns2:value></ns2:annotationElement><ns2:annotationElement position="1130" colour="-2565928"><ns2:displayCharacter></ns2:displayCharacter><ns2:description>13</ns2:description><ns2:value>13.0</ns2:value></ns2:annotationElement><ns2:annotationElement position="1131" colour="-2565928"><ns2:displayCharacter></ns2:displayCharacter><ns2:description>13</ns2:description><ns2:value>13.0</ns2:value></ns2:annotationElement><ns2:annotationElement position="1132" colour="-2565928"><ns2:displayCharacter></ns2:displayCharacter><ns2:description>13</ns2:description><ns2:value>13.0</ns2:value></ns2:annotationElement><ns2:annotationElement position="1133" colour="-2565928"><ns2:displayCharacter></ns2:displayCharacter><ns2:description>13</ns2:description><ns2:value>13.0</ns2:value></ns2:annotationElement><ns2:annotationElement position="1134" colour="-2565928"><ns2:displayCharacter></ns2:displayCharacter><ns2:description>13</ns2:description><ns2:value>13.0</ns2:value></ns2:annotationElement><ns2:annotationElement position="1135" colour="-2565928"><ns2:displayCharacter></ns2:displayCharacter><ns2:description>13</ns2:description><ns2:value>13.0</ns2:value></ns2:annotationElement><ns2:annotationElement position="1136" colour="-2565928"><ns2:displayCharacter></ns2:displayCharacter><ns2:description>13</ns2:description><ns2:value>13.0</ns2:value></ns2:annotationElement><ns2:annotationElement position="1137" colour="-2565928"><ns2:displayCharacter></ns2:displayCharacter><ns2:description>13</ns2:description><ns2:value>13.0</ns2:value></ns2:annotationElement><ns2:annotationElement position="1138" colour="-2565928"><ns2:displayCharacter></ns2:displayCharacter><ns2:description>13</ns2:description><ns2:value>13.0</ns2:value></ns2:annotationElement><ns2:annotationElement position="1139" colour="-2565928"><ns2:displayCharacter></ns2:displayCharacter><ns2:description>13</ns2:description><ns2:value>13.0</ns2:value></ns2:annotationElement><ns2:annotationElement position="1140" colour="-2565928"><ns2:displayCharacter></ns2:displayCharacter><ns2:description>13</ns2:description><ns2:value>13.0</ns2:value></ns2:annotationElement><ns2:annotationElement position="1141" colour="-2565928"><ns2:displayCharacter></ns2:displayCharacter><ns2:description>13</ns2:description><ns2:value>13.0</ns2:value></ns2:annotationElement><ns2:annotationElement position="1142" colour="-2565928"><ns2:displayCharacter></ns2:displayCharacter><ns2:description>13</ns2:description><ns2:value>13.0</ns2:value></ns2:annotationElement><ns2:annotationElement position="1143" colour="-2565928"><ns2:displayCharacter></ns2:displayCharacter><ns2:description>13</ns2:description><ns2:value>13.0</ns2:value></ns2:annotationElement><ns2:annotationElement position="1144" colour="-2565928"><ns2:displayCharacter></ns2:displayCharacter><ns2:description>13</ns2:description><ns2:value>13.0</ns2:value></ns2:annotationElement><ns2:annotationElement position="1145" colour="-2565928"><ns2:displayCharacter></ns2:displayCharacter><ns2:description>13</ns2:description><ns2:value>13.0</ns2:value></ns2:annotationElement><ns2:annotationElement position="1146" colour="-2565928"><ns2:displayCharacter></ns2:displayCharacter><ns2:description>13</ns2:description><ns2:value>13.0</ns2:value></ns2:annotationElement><ns2:annotationElement position="1147" colour="-2565928"><ns2:displayCharacter></ns2:displayCharacter><ns2:description>13</ns2:description><ns2:value>13.0</ns2:value></ns2:annotationElement><ns2:annotationElement position="1148" colour="-2565928"><ns2:displayCharacter></ns2:displayCharacter><ns2:description>13</ns2:description><ns2:value>13.0</ns2:value></ns2:annotationElement><ns2:annotationElement position="1149" colour="-2565928"><ns2:displayCharacter></ns2:displayCharacter><ns2:description>13</ns2:description><ns2:value>13.0</ns2:value></ns2:annotationElement><ns2:annotationElement position="1150" colour="-2565928"><ns2:displayCharacter></ns2:displayCharacter><ns2:description>13</ns2:description><ns2:value>13.0</ns2:value></ns2:annotationElement><ns2:annotationElement position="1151" colour="-2565928"><ns2:displayCharacter></ns2:displayCharacter><ns2:description>13</ns2:description><ns2:value>13.0</ns2:value></ns2:annotationElement><ns2:annotationElement position="1152" colour="-2565928"><ns2:displayCharacter></ns2:displayCharacter><ns2:description>13</ns2:description><ns2:value>13.0</ns2:value></ns2:annotationElement><ns2:annotationElement position="1153" colour="-2565928"><ns2:displayCharacter></ns2:displayCharacter><ns2:description>13</ns2:description><ns2:value>13.0</ns2:value></ns2:annotationElement><ns2:annotationElement position="1154" colour="-2565928"><ns2:displayCharacter></ns2:displayCharacter><ns2:description>13</ns2:description><ns2:value>13.0</ns2:value></ns2:annotationElement><ns2:annotationElement position="1155" colour="-2565928"><ns2:displayCharacter></ns2:displayCharacter><ns2:description>13</ns2:description><ns2:value>13.0</ns2:value></ns2:annotationElement><ns2:annotationElement position="1156" colour="-2565928"><ns2:displayCharacter></ns2:displayCharacter><ns2:description>13</ns2:description><ns2:value>13.0</ns2:value></ns2:annotationElement><ns2:annotationElement position="1157" colour="-2565928"><ns2:displayCharacter></ns2:displayCharacter><ns2:description>13</ns2:description><ns2:value>13.0</ns2:value></ns2:annotationElement><ns2:annotationElement position="1158" colour="-2565928"><ns2:displayCharacter></ns2:displayCharacter><ns2:description>13</ns2:description><ns2:value>13.0</ns2:value></ns2:annotationElement><ns2:annotationElement position="1159" colour="-2565928"><ns2:displayCharacter></ns2:displayCharacter><ns2:description>13</ns2:description><ns2:value>13.0</ns2:value></ns2:annotationElement><ns2:annotationElement position="1160" colour="-2565928"><ns2:displayCharacter></ns2:displayCharacter><ns2:description>13</ns2:description><ns2:value>13.0</ns2:value></ns2:annotationElement><ns2:annotationElement position="1161" colour="-2565928"><ns2:displayCharacter></ns2:displayCharacter><ns2:description>13</ns2:description><ns2:value>13.0</ns2:value></ns2:annotationElement><ns2:annotationElement position="1162" colour="-2565928"><ns2:displayCharacter></ns2:displayCharacter><ns2:description>13</ns2:description><ns2:value>13.0</ns2:value></ns2:annotationElement><ns2:annotationElement position="1163" colour="-2565928"><ns2:displayCharacter></ns2:displayCharacter><ns2:description>13</ns2:description><ns2:value>13.0</ns2:value></ns2:annotationElement><ns2:annotationElement position="1164" colour="-2565928"><ns2:displayCharacter></ns2:displayCharacter><ns2:description>13</ns2:description><ns2:value>13.0</ns2:value></ns2:annotationElement><ns2:annotationElement position="1165" colour="-2565928"><ns2:displayCharacter></ns2:displayCharacter><ns2:description>13</ns2:description><ns2:value>13.0</ns2:value></ns2:annotationElement><ns2:annotationElement position="1166" colour="-2565928"><ns2:displayCharacter></ns2:displayCharacter><ns2:description>13</ns2:description><ns2:value>13.0</ns2:value></ns2:annotationElement><ns2:annotationElement position="1167" colour="-2565928"><ns2:displayCharacter></ns2:displayCharacter><ns2:description>13</ns2:description><ns2:value>13.0</ns2:value></ns2:annotationElement><ns2:annotationElement position="1168" colour="-2565928"><ns2:displayCharacter></ns2:displayCharacter><ns2:description>13</ns2:description><ns2:value>13.0</ns2:value></ns2:annotationElement><ns2:annotationElement position="1169" colour="-2565928"><ns2:displayCharacter></ns2:displayCharacter><ns2:description>13</ns2:description><ns2:value>13.0</ns2:value></ns2:annotationElement><ns2:annotationElement position="1170" colour="-2565928"><ns2:displayCharacter></ns2:displayCharacter><ns2:description>13</ns2:description><ns2:value>13.0</ns2:value></ns2:annotationElement><ns2:annotationElement position="1171" colour="-2565928"><ns2:displayCharacter></ns2:displayCharacter><ns2:description>13</ns2:description><ns2:value>13.0</ns2:value></ns2:annotationElement><ns2:annotationElement position="1172" colour="-2565928"><ns2:displayCharacter></ns2:displayCharacter><ns2:description>13</ns2:description><ns2:value>13.0</ns2:value></ns2:annotationElement><ns2:annotationElement position="1173" colour="-2565928"><ns2:displayCharacter></ns2:displayCharacter><ns2:description>13</ns2:description><ns2:value>13.0</ns2:value></ns2:annotationElement><ns2:annotationElement position="1174" colour="-2565928"><ns2:displayCharacter></ns2:displayCharacter><ns2:description>13</ns2:description><ns2:value>13.0</ns2:value></ns2:annotationElement><ns2:annotationElement position="1175" colour="-2565928"><ns2:displayCharacter></ns2:displayCharacter><ns2:description>13</ns2:description><ns2:value>13.0</ns2:value></ns2:annotationElement><ns2:annotationElement position="1176" colour="-2565928"><ns2:displayCharacter></ns2:displayCharacter><ns2:description>13</ns2:description><ns2:value>13.0</ns2:value></ns2:annotationElement><ns2:annotationElement position="1177" colour="-2565928"><ns2:displayCharacter></ns2:displayCharacter><ns2:description>13</ns2:description><ns2:value>13.0</ns2:value></ns2:annotationElement><ns2:annotationElement position="1178" colour="-2565928"><ns2:displayCharacter></ns2:displayCharacter><ns2:description>13</ns2:description><ns2:value>13.0</ns2:value></ns2:annotationElement><ns2:annotationElement position="1179" colour="-2565928"><ns2:displayCharacter></ns2:displayCharacter><ns2:description>13</ns2:description><ns2:value>13.0</ns2:value></ns2:annotationElement><ns2:annotationElement position="1180" colour="-2565928"><ns2:displayCharacter></ns2:displayCharacter><ns2:description>13</ns2:description><ns2:value>13.0</ns2:value></ns2:annotationElement><ns2:annotationElement position="1181" colour="-2565928"><ns2:displayCharacter></ns2:displayCharacter><ns2:description>13</ns2:description><ns2:value>13.0</ns2:value></ns2:annotationElement><ns2:annotationElement position="1182" colour="-2565928"><ns2:displayCharacter></ns2:displayCharacter><ns2:description>13</ns2:description><ns2:value>13.0</ns2:value></ns2:annotationElement><ns2:annotationElement position="1183" colour="-2565928"><ns2:displayCharacter></ns2:displayCharacter><ns2:description>13</ns2:description><ns2:value>13.0</ns2:value></ns2:annotationElement><ns2:annotationElement position="1184" colour="-2565928"><ns2:displayCharacter></ns2:displayCharacter><ns2:description>13</ns2:description><ns2:value>13.0</ns2:value></ns2:annotationElement><ns2:annotationElement position="1185" colour="-2565928"><ns2:displayCharacter></ns2:displayCharacter><ns2:description>13</ns2:description><ns2:value>13.0</ns2:value></ns2:annotationElement><ns2:annotationElement position="1186" colour="-2565928"><ns2:displayCharacter></ns2:displayCharacter><ns2:description>13</ns2:description><ns2:value>13.0</ns2:value></ns2:annotationElement><ns2:annotationElement position="1187" colour="-2565928"><ns2:displayCharacter></ns2:displayCharacter><ns2:description>13</ns2:description><ns2:value>13.0</ns2:value></ns2:annotationElement><ns2:annotationElement position="1188" colour="-2565928"><ns2:displayCharacter></ns2:displayCharacter><ns2:description>13</ns2:description><ns2:value>13.0</ns2:value></ns2:annotationElement><ns2:annotationElement position="1189" colour="-2565928"><ns2:displayCharacter></ns2:displayCharacter><ns2:description>13</ns2:description><ns2:value>13.0</ns2:value></ns2:annotationElement><ns2:annotationElement position="1190" colour="-2565928"><ns2:displayCharacter></ns2:displayCharacter><ns2:description>13</ns2:description><ns2:value>13.0</ns2:value></ns2:annotationElement><ns2:annotationElement position="1191" colour="-2565928"><ns2:displayCharacter></ns2:displayCharacter><ns2:description>13</ns2:description><ns2:value>13.0</ns2:value></ns2:annotationElement><ns2:annotationElement position="1192" colour="-2565928"><ns2:displayCharacter></ns2:displayCharacter><ns2:description>13</ns2:description><ns2:value>13.0</ns2:value></ns2:annotationElement><ns2:annotationElement position="1193" colour="-2565928"><ns2:displayCharacter></ns2:displayCharacter><ns2:description>13</ns2:description><ns2:value>13.0</ns2:value></ns2:annotationElement><ns2:annotationElement position="1194" colour="-2565928"><ns2:displayCharacter></ns2:displayCharacter><ns2:description>13</ns2:description><ns2:value>13.0</ns2:value></ns2:annotationElement><ns2:annotationElement position="1195" colour="-2565928"><ns2:displayCharacter></ns2:displayCharacter><ns2:description>13</ns2:description><ns2:value>13.0</ns2:value></ns2:annotationElement><ns2:annotationElement position="1196" colour="-2565928"><ns2:displayCharacter></ns2:displayCharacter><ns2:description>13</ns2:description><ns2:value>13.0</ns2:value></ns2:annotationElement><ns2:annotationElement position="1197" colour="-2565928"><ns2:displayCharacter></ns2:displayCharacter><ns2:description>13</ns2:description><ns2:value>13.0</ns2:value></ns2:annotationElement><ns2:annotationElement position="1198" colour="-2565928"><ns2:displayCharacter></ns2:displayCharacter><ns2:description>13</ns2:description><ns2:value>13.0</ns2:value></ns2:annotationElement><ns2:annotationElement position="1199" colour="-2565928"><ns2:displayCharacter></ns2:displayCharacter><ns2:description>13</ns2:description><ns2:value>13.0</ns2:value></ns2:annotationElement><ns2:annotationElement position="1200" colour="-2565928"><ns2:displayCharacter></ns2:displayCharacter><ns2:description>13</ns2:description><ns2:value>13.0</ns2:value></ns2:annotationElement><ns2:annotationElement position="1201" colour="-2565928"><ns2:displayCharacter></ns2:displayCharacter><ns2:description>13</ns2:description><ns2:value>13.0</ns2:value></ns2:annotationElement><ns2:annotationElement position="1202" colour="-2565928"><ns2:displayCharacter></ns2:displayCharacter><ns2:description>13</ns2:description><ns2:value>13.0</ns2:value></ns2:annotationElement><ns2:annotationElement position="1203" colour="-2565928"><ns2:displayCharacter></ns2:displayCharacter><ns2:description>13</ns2:description><ns2:value>13.0</ns2:value></ns2:annotationElement><ns2:annotationElement position="1204" colour="-2565928"><ns2:displayCharacter></ns2:displayCharacter><ns2:description>13</ns2:description><ns2:value>13.0</ns2:value></ns2:annotationElement><ns2:annotationElement position="1205" colour="-2565928"><ns2:displayCharacter></ns2:displayCharacter><ns2:description>13</ns2:description><ns2:value>13.0</ns2:value></ns2:annotationElement><ns2:annotationElement position="1206" colour="-2565928"><ns2:displayCharacter></ns2:displayCharacter><ns2:description>13</ns2:description><ns2:value>13.0</ns2:value></ns2:annotationElement><ns2:annotationElement position="1207" colour="-2565928"><ns2:displayCharacter></ns2:displayCharacter><ns2:description>13</ns2:description><ns2:value>13.0</ns2:value></ns2:annotationElement><ns2:annotationElement position="1208" colour="-2565928"><ns2:displayCharacter></ns2:displayCharacter><ns2:description>13</ns2:description><ns2:value>13.0</ns2:value></ns2:annotationElement><ns2:annotationElement position="1209" colour="-2565928"><ns2:displayCharacter></ns2:displayCharacter><ns2:description>13</ns2:description><ns2:value>13.0</ns2:value></ns2:annotationElement><ns2:annotationElement position="1210" colour="-2565928"><ns2:displayCharacter></ns2:displayCharacter><ns2:description>13</ns2:description><ns2:value>13.0</ns2:value></ns2:annotationElement><ns2:annotationElement position="1211" colour="-2565928"><ns2:displayCharacter></ns2:displayCharacter><ns2:description>13</ns2:description><ns2:value>13.0</ns2:value></ns2:annotationElement><ns2:annotationElement position="1212" colour="-2565928"><ns2:displayCharacter></ns2:displayCharacter><ns2:description>13</ns2:description><ns2:value>13.0</ns2:value></ns2:annotationElement><ns2:annotationElement position="1213" colour="-2565928"><ns2:displayCharacter></ns2:displayCharacter><ns2:description>13</ns2:description><ns2:value>13.0</ns2:value></ns2:annotationElement><ns2:annotationElement position="1214" colour="-2565928"><ns2:displayCharacter></ns2:displayCharacter><ns2:description>13</ns2:description><ns2:value>13.0</ns2:value></ns2:annotationElement><ns2:annotationElement position="1215" colour="-2565928"><ns2:displayCharacter></ns2:displayCharacter><ns2:description>13</ns2:description><ns2:value>13.0</ns2:value></ns2:annotationElement><ns2:annotationElement position="1216" colour="-2565928"><ns2:displayCharacter></ns2:displayCharacter><ns2:description>13</ns2:description><ns2:value>13.0</ns2:value></ns2:annotationElement><ns2:annotationElement position="1217" colour="-2565928"><ns2:displayCharacter></ns2:displayCharacter><ns2:description>13</ns2:description><ns2:value>13.0</ns2:value></ns2:annotationElement><ns2:annotationElement position="1218" colour="-2565928"><ns2:displayCharacter></ns2:displayCharacter><ns2:description>13</ns2:description><ns2:value>13.0</ns2:value></ns2:annotationElement><ns2:annotationElement position="1219" colour="-2565928"><ns2:displayCharacter></ns2:displayCharacter><ns2:description>13</ns2:description><ns2:value>13.0</ns2:value></ns2:annotationElement><ns2:annotationElement position="1220" colour="-2565928"><ns2:displayCharacter></ns2:displayCharacter><ns2:description>13</ns2:description><ns2:value>13.0</ns2:value></ns2:annotationElement><ns2:annotationElement position="1221" colour="-2565928"><ns2:displayCharacter></ns2:displayCharacter><ns2:description>13</ns2:description><ns2:value>13.0</ns2:value></ns2:annotationElement><ns2:annotationElement position="1222" colour="-2565928"><ns2:displayCharacter></ns2:displayCharacter><ns2:description>13</ns2:description><ns2:value>13.0</ns2:value></ns2:annotationElement><ns2:annotationElement position="1223" colour="-2565928"><ns2:displayCharacter></ns2:displayCharacter><ns2:description>13</ns2:description><ns2:value>13.0</ns2:value></ns2:annotationElement><ns2:annotationElement position="1224" colour="-2565928"><ns2:displayCharacter></ns2:displayCharacter><ns2:description>13</ns2:description><ns2:value>13.0</ns2:value></ns2:annotationElement><ns2:annotationElement position="1225" colour="-2565928"><ns2:displayCharacter></ns2:displayCharacter><ns2:description>13</ns2:description><ns2:value>13.0</ns2:value></ns2:annotationElement><ns2:annotationElement position="1226" colour="-2565928"><ns2:displayCharacter></ns2:displayCharacter><ns2:description>13</ns2:description><ns2:value>13.0</ns2:value></ns2:annotationElement><ns2:annotationElement position="1227" colour="-2565928"><ns2:displayCharacter></ns2:displayCharacter><ns2:description>13</ns2:description><ns2:value>13.0</ns2:value></ns2:annotationElement><ns2:annotationElement position="1228" colour="-2565928"><ns2:displayCharacter></ns2:displayCharacter><ns2:description>13</ns2:description><ns2:value>13.0</ns2:value></ns2:annotationElement><ns2:annotationElement position="1229" colour="-2565928"><ns2:displayCharacter></ns2:displayCharacter><ns2:description>13</ns2:description><ns2:value>13.0</ns2:value></ns2:annotationElement><ns2:annotationElement position="1230" colour="-2565928"><ns2:displayCharacter></ns2:displayCharacter><ns2:description>13</ns2:description><ns2:value>13.0</ns2:value></ns2:annotationElement><ns2:annotationElement position="1231" colour="-2565928"><ns2:displayCharacter></ns2:displayCharacter><ns2:description>13</ns2:description><ns2:value>13.0</ns2:value></ns2:annotationElement><ns2:annotationElement position="1232" colour="-2565928"><ns2:displayCharacter></ns2:displayCharacter><ns2:description>13</ns2:description><ns2:value>13.0</ns2:value></ns2:annotationElement><ns2:annotationElement position="1233" colour="-2565928"><ns2:displayCharacter></ns2:displayCharacter><ns2:description>13</ns2:description><ns2:value>13.0</ns2:value></ns2:annotationElement><ns2:annotationElement position="1234" colour="-2565928"><ns2:displayCharacter></ns2:displayCharacter><ns2:description>13</ns2:description><ns2:value>13.0</ns2:value></ns2:annotationElement><ns2:annotationElement position="1235" colour="-2565928"><ns2:displayCharacter></ns2:displayCharacter><ns2:description>13</ns2:description><ns2:value>13.0</ns2:value></ns2:annotationElement><ns2:annotationElement position="1236" colour="-2565928"><ns2:displayCharacter></ns2:displayCharacter><ns2:description>13</ns2:description><ns2:value>13.0</ns2:value></ns2:annotationElement><ns2:annotationElement position="1237" colour="-2565928"><ns2:displayCharacter></ns2:displayCharacter><ns2:description>13</ns2:description><ns2:value>13.0</ns2:value></ns2:annotationElement><ns2:annotationElement position="1238" colour="-2565928"><ns2:displayCharacter></ns2:displayCharacter><ns2:description>13</ns2:description><ns2:value>13.0</ns2:value></ns2:annotationElement><ns2:annotationElement position="1239" colour="-2565928"><ns2:displayCharacter></ns2:displayCharacter><ns2:description>13</ns2:description><ns2:value>13.0</ns2:value></ns2:annotationElement><ns2:annotationElement position="1240" colour="-2565928"><ns2:displayCharacter></ns2:displayCharacter><ns2:description>13</ns2:description><ns2:value>13.0</ns2:value></ns2:annotationElement><ns2:annotationElement position="1241" colour="-2565928"><ns2:displayCharacter></ns2:displayCharacter><ns2:description>13</ns2:description><ns2:value>13.0</ns2:value></ns2:annotationElement><ns2:annotationElement position="1242" colour="-2565928"><ns2:displayCharacter></ns2:displayCharacter><ns2:description>13</ns2:description><ns2:value>13.0</ns2:value></ns2:annotationElement><ns2:annotationElement position="1243" colour="-2565928"><ns2:displayCharacter></ns2:displayCharacter><ns2:description>13</ns2:description><ns2:value>13.0</ns2:value></ns2:annotationElement><ns2:annotationElement position="1244" colour="-2565928"><ns2:displayCharacter></ns2:displayCharacter><ns2:description>13</ns2:description><ns2:value>13.0</ns2:value></ns2:annotationElement><ns2:annotationElement position="1245" colour="-2565928"><ns2:displayCharacter></ns2:displayCharacter><ns2:description>13</ns2:description><ns2:value>13.0</ns2:value></ns2:annotationElement><ns2:annotationElement position="1246" colour="-2565928"><ns2:displayCharacter></ns2:displayCharacter><ns2:description>13</ns2:description><ns2:value>13.0</ns2:value></ns2:annotationElement><ns2:annotationElement position="1247" colour="-2565928"><ns2:displayCharacter></ns2:displayCharacter><ns2:description>13</ns2:description><ns2:value>13.0</ns2:value></ns2:annotationElement><ns2:annotationElement position="1248" colour="-2565928"><ns2:displayCharacter></ns2:displayCharacter><ns2:description>13</ns2:description><ns2:value>13.0</ns2:value></ns2:annotationElement><ns2:annotationElement position="1249" colour="-2565928"><ns2:displayCharacter></ns2:displayCharacter><ns2:description>13</ns2:description><ns2:value>13.0</ns2:value></ns2:annotationElement><ns2:annotationElement position="1250" colour="-2565928"><ns2:displayCharacter></ns2:displayCharacter><ns2:description>13</ns2:description><ns2:value>13.0</ns2:value></ns2:annotationElement><ns2:annotationElement position="1251" colour="-2565928"><ns2:displayCharacter></ns2:displayCharacter><ns2:description>13</ns2:description><ns2:value>13.0</ns2:value></ns2:annotationElement><ns2:annotationElement position="1252" colour="-2565928"><ns2:displayCharacter></ns2:displayCharacter><ns2:description>13</ns2:description><ns2:value>13.0</ns2:value></ns2:annotationElement><ns2:annotationElement position="1253" colour="-2565928"><ns2:displayCharacter></ns2:displayCharacter><ns2:description>13</ns2:description><ns2:value>13.0</ns2:value></ns2:annotationElement><ns2:annotationElement position="1254" colour="-2565928"><ns2:displayCharacter></ns2:displayCharacter><ns2:description>13</ns2:description><ns2:value>13.0</ns2:value></ns2:annotationElement><ns2:annotationElement position="1255" colour="-2565928"><ns2:displayCharacter></ns2:displayCharacter><ns2:description>13</ns2:description><ns2:value>13.0</ns2:value></ns2:annotationElement><ns2:annotationElement position="1256" colour="-2565928"><ns2:displayCharacter></ns2:displayCharacter><ns2:description>13</ns2:description><ns2:value>13.0</ns2:value></ns2:annotationElement><ns2:annotationElement position="1257" colour="-2565928"><ns2:displayCharacter></ns2:displayCharacter><ns2:description>13</ns2:description><ns2:value>13.0</ns2:value></ns2:annotationElement><ns2:annotationElement position="1258" colour="-2565928"><ns2:displayCharacter></ns2:displayCharacter><ns2:description>13</ns2:description><ns2:value>13.0</ns2:value></ns2:annotationElement><ns2:annotationElement position="1259" colour="-2565928"><ns2:displayCharacter></ns2:displayCharacter><ns2:description>13</ns2:description><ns2:value>13.0</ns2:value></ns2:annotationElement><ns2:annotationElement position="1260" colour="-2565928"><ns2:displayCharacter></ns2:displayCharacter><ns2:description>13</ns2:description><ns2:value>13.0</ns2:value></ns2:annotationElement><ns2:annotationElement position="1261" colour="-2565928"><ns2:displayCharacter></ns2:displayCharacter><ns2:description>13</ns2:description><ns2:value>13.0</ns2:value></ns2:annotationElement><ns2:annotationElement position="1262" colour="-2565928"><ns2:displayCharacter></ns2:displayCharacter><ns2:description>13</ns2:description><ns2:value>13.0</ns2:value></ns2:annotationElement><ns2:annotationElement position="1263" colour="-2565928"><ns2:displayCharacter></ns2:displayCharacter><ns2:description>13</ns2:description><ns2:value>13.0</ns2:value></ns2:annotationElement><ns2:annotationElement position="1264" colour="-2565928"><ns2:displayCharacter></ns2:displayCharacter><ns2:description>13</ns2:description><ns2:value>13.0</ns2:value></ns2:annotationElement><ns2:annotationElement position="1265" colour="-2565928"><ns2:displayCharacter></ns2:displayCharacter><ns2:description>13</ns2:description><ns2:value>13.0</ns2:value></ns2:annotationElement><ns2:annotationElement position="1266" colour="-2565928"><ns2:displayCharacter></ns2:displayCharacter><ns2:description>13</ns2:description><ns2:value>13.0</ns2:value></ns2:annotationElement><ns2:annotationElement position="1267" colour="-2565928"><ns2:displayCharacter></ns2:displayCharacter><ns2:description>13</ns2:description><ns2:value>13.0</ns2:value></ns2:annotationElement><ns2:annotationElement position="1268" colour="-2565928"><ns2:displayCharacter></ns2:displayCharacter><ns2:description>13</ns2:description><ns2:value>13.0</ns2:value></ns2:annotationElement><ns2:annotationElement position="1269" colour="-2565928"><ns2:displayCharacter></ns2:displayCharacter><ns2:description>13</ns2:description><ns2:value>13.0</ns2:value></ns2:annotationElement><ns2:annotationElement position="1270" colour="-2565928"><ns2:displayCharacter></ns2:displayCharacter><ns2:description>13</ns2:description><ns2:value>13.0</ns2:value></ns2:annotationElement><ns2:annotationElement position="1271" colour="-2565928"><ns2:displayCharacter></ns2:displayCharacter><ns2:description>13</ns2:description><ns2:value>13.0</ns2:value></ns2:annotationElement><ns2:annotationElement position="1272" colour="-2565928"><ns2:displayCharacter></ns2:displayCharacter><ns2:description>13</ns2:description><ns2:value>13.0</ns2:value></ns2:annotationElement><ns2:annotationElement position="1273" colour="-2565928"><ns2:displayCharacter></ns2:displayCharacter><ns2:description>13</ns2:description><ns2:value>13.0</ns2:value></ns2:annotationElement><ns2:annotationElement position="1274" colour="-2565928"><ns2:displayCharacter></ns2:displayCharacter><ns2:description>13</ns2:description><ns2:value>13.0</ns2:value></ns2:annotationElement><ns2:annotationElement position="1275" colour="-2565928"><ns2:displayCharacter></ns2:displayCharacter><ns2:description>13</ns2:description><ns2:value>13.0</ns2:value></ns2:annotationElement><ns2:annotationElement position="1276" colour="-2565928"><ns2:displayCharacter></ns2:displayCharacter><ns2:description>13</ns2:description><ns2:value>13.0</ns2:value></ns2:annotationElement><ns2:annotationElement position="1277" colour="-2565928"><ns2:displayCharacter></ns2:displayCharacter><ns2:description>13</ns2:description><ns2:value>13.0</ns2:value></ns2:annotationElement><ns2:annotationElement position="1278" colour="-2565928"><ns2:displayCharacter></ns2:displayCharacter><ns2:description>13</ns2:description><ns2:value>13.0</ns2:value></ns2:annotationElement><ns2:annotationElement position="1279" colour="-2565928"><ns2:displayCharacter></ns2:displayCharacter><ns2:description>13</ns2:description><ns2:value>13.0</ns2:value></ns2:annotationElement><ns2:annotationElement position="1280" colour="-2565928"><ns2:displayCharacter></ns2:displayCharacter><ns2:description>13</ns2:description><ns2:value>13.0</ns2:value></ns2:annotationElement><ns2:annotationElement position="1281" colour="-2565928"><ns2:displayCharacter></ns2:displayCharacter><ns2:description>13</ns2:description><ns2:value>13.0</ns2:value></ns2:annotationElement><ns2:annotationElement position="1282" colour="-2565928"><ns2:displayCharacter></ns2:displayCharacter><ns2:description>13</ns2:description><ns2:value>13.0</ns2:value></ns2:annotationElement><ns2:annotationElement position="1283" colour="-2565928"><ns2:displayCharacter></ns2:displayCharacter><ns2:description>13</ns2:description><ns2:value>13.0</ns2:value></ns2:annotationElement><ns2:annotationElement position="1284" colour="-2565928"><ns2:displayCharacter></ns2:displayCharacter><ns2:description>13</ns2:description><ns2:value>13.0</ns2:value></ns2:annotationElement><ns2:annotationElement position="1285" colour="-2565928"><ns2:displayCharacter></ns2:displayCharacter><ns2:description>13</ns2:description><ns2:value>13.0</ns2:value></ns2:annotationElement><ns2:annotationElement position="1286" colour="-2565928"><ns2:displayCharacter></ns2:displayCharacter><ns2:description>13</ns2:description><ns2:value>13.0</ns2:value></ns2:annotationElement><ns2:annotationElement position="1287" colour="-2565928"><ns2:displayCharacter></ns2:displayCharacter><ns2:description>13</ns2:description><ns2:value>13.0</ns2:value></ns2:annotationElement><ns2:annotationElement position="1288" colour="-2565928"><ns2:displayCharacter></ns2:displayCharacter><ns2:description>13</ns2:description><ns2:value>13.0</ns2:value></ns2:annotationElement><ns2:annotationElement position="1289" colour="-2565928"><ns2:displayCharacter></ns2:displayCharacter><ns2:description>13</ns2:description><ns2:value>13.0</ns2:value></ns2:annotationElement><ns2:annotationElement position="1290" colour="-2565928"><ns2:displayCharacter></ns2:displayCharacter><ns2:description>13</ns2:description><ns2:value>13.0</ns2:value></ns2:annotationElement><ns2:annotationElement position="1291" colour="-2565928"><ns2:displayCharacter></ns2:displayCharacter><ns2:description>13</ns2:description><ns2:value>13.0</ns2:value></ns2:annotationElement><ns2:annotationElement position="1292" colour="-2565928"><ns2:displayCharacter></ns2:displayCharacter><ns2:description>13</ns2:description><ns2:value>13.0</ns2:value></ns2:annotationElement><ns2:annotationElement position="1293" colour="-2565928"><ns2:displayCharacter></ns2:displayCharacter><ns2:description>13</ns2:description><ns2:value>13.0</ns2:value></ns2:annotationElement><ns2:annotationElement position="1294" colour="-2565928"><ns2:displayCharacter></ns2:displayCharacter><ns2:description>13</ns2:description><ns2:value>13.0</ns2:value></ns2:annotationElement><ns2:annotationElement position="1295" colour="-2565928"><ns2:displayCharacter></ns2:displayCharacter><ns2:description>13</ns2:description><ns2:value>13.0</ns2:value></ns2:annotationElement><ns2:annotationElement position="1296" colour="-2565928"><ns2:displayCharacter></ns2:displayCharacter><ns2:description>13</ns2:description><ns2:value>13.0</ns2:value></ns2:annotationElement><ns2:annotationElement position="1297" colour="-2565928"><ns2:displayCharacter></ns2:displayCharacter><ns2:description>13</ns2:description><ns2:value>13.0</ns2:value></ns2:annotationElement><ns2:annotationElement position="1298" colour="-2565928"><ns2:displayCharacter></ns2:displayCharacter><ns2:description>13</ns2:description><ns2:value>13.0</ns2:value></ns2:annotationElement><ns2:annotationElement position="1299" colour="-2565928"><ns2:displayCharacter></ns2:displayCharacter><ns2:description>13</ns2:description><ns2:value>13.0</ns2:value></ns2:annotationElement><ns2:annotationElement position="1300" colour="-2565928"><ns2:displayCharacter></ns2:displayCharacter><ns2:description>13</ns2:description><ns2:value>13.0</ns2:value></ns2:annotationElement><ns2:annotationElement position="1301" colour="-2565928"><ns2:displayCharacter></ns2:displayCharacter><ns2:description>13</ns2:description><ns2:value>13.0</ns2:value></ns2:annotationElement><ns2:annotationElement position="1302" colour="-2565928"><ns2:displayCharacter></ns2:displayCharacter><ns2:description>13</ns2:description><ns2:value>13.0</ns2:value></ns2:annotationElement><ns2:annotationElement position="1303" colour="-2565928"><ns2:displayCharacter></ns2:displayCharacter><ns2:description>13</ns2:description><ns2:value>13.0</ns2:value></ns2:annotationElement><ns2:annotationElement position="1304" colour="-2565928"><ns2:displayCharacter></ns2:displayCharacter><ns2:description>13</ns2:description><ns2:value>13.0</ns2:value></ns2:annotationElement><ns2:annotationElement position="1305" colour="-2565928"><ns2:displayCharacter></ns2:displayCharacter><ns2:description>13</ns2:description><ns2:value>13.0</ns2:value></ns2:annotationElement><ns2:annotationElement position="1306" colour="-2565928"><ns2:displayCharacter></ns2:displayCharacter><ns2:description>13</ns2:description><ns2:value>13.0</ns2:value></ns2:annotationElement><ns2:annotationElement position="1307" colour="-2565928"><ns2:displayCharacter></ns2:displayCharacter><ns2:description>13</ns2:description><ns2:value>13.0</ns2:value></ns2:annotationElement><ns2:annotationElement position="1308" colour="-2565928"><ns2:displayCharacter></ns2:displayCharacter><ns2:description>13</ns2:description><ns2:value>13.0</ns2:value></ns2:annotationElement><ns2:annotationElement position="1309" colour="-2565928"><ns2:displayCharacter></ns2:displayCharacter><ns2:description>13</ns2:description><ns2:value>13.0</ns2:value></ns2:annotationElement><ns2:annotationElement position="1310" colour="-2565928"><ns2:displayCharacter></ns2:displayCharacter><ns2:description>13</ns2:description><ns2:value>13.0</ns2:value></ns2:annotationElement><ns2:annotationElement position="1311" colour="-2565928"><ns2:displayCharacter></ns2:displayCharacter><ns2:description>13</ns2:description><ns2:value>13.0</ns2:value></ns2:annotationElement><ns2:annotationElement position="1312" colour="-2565928"><ns2:displayCharacter></ns2:displayCharacter><ns2:description>13</ns2:description><ns2:value>13.0</ns2:value></ns2:annotationElement><ns2:annotationElement position="1313" colour="-2565928"><ns2:displayCharacter></ns2:displayCharacter><ns2:description>13</ns2:description><ns2:value>13.0</ns2:value></ns2:annotationElement><ns2:annotationElement position="1314" colour="-2565928"><ns2:displayCharacter></ns2:displayCharacter><ns2:description>13</ns2:description><ns2:value>13.0</ns2:value></ns2:annotationElement><ns2:annotationElement position="1315" colour="-2565928"><ns2:displayCharacter></ns2:displayCharacter><ns2:description>13</ns2:description><ns2:value>13.0</ns2:value></ns2:annotationElement><ns2:annotationElement position="1316" colour="-2565928"><ns2:displayCharacter></ns2:displayCharacter><ns2:description>13</ns2:description><ns2:value>13.0</ns2:value></ns2:annotationElement><ns2:annotationElement position="1317" colour="-2565928"><ns2:displayCharacter></ns2:displayCharacter><ns2:description>13</ns2:description><ns2:value>13.0</ns2:value></ns2:annotationElement><ns2:annotationElement position="1318" colour="-2565928"><ns2:displayCharacter></ns2:displayCharacter><ns2:description>13</ns2:description><ns2:value>13.0</ns2:value></ns2:annotationElement><ns2:annotationElement position="1319" colour="-2565928"><ns2:displayCharacter></ns2:displayCharacter><ns2:description>13</ns2:description><ns2:value>13.0</ns2:value></ns2:annotationElement><ns2:annotationElement position="1320" colour="-2565928"><ns2:displayCharacter></ns2:displayCharacter><ns2:description>13</ns2:description><ns2:value>13.0</ns2:value></ns2:annotationElement><ns2:annotationElement position="1321" colour="-2565928"><ns2:displayCharacter></ns2:displayCharacter><ns2:description>13</ns2:description><ns2:value>13.0</ns2:value></ns2:annotationElement><ns2:annotationElement position="1322" colour="-2565928"><ns2:displayCharacter></ns2:displayCharacter><ns2:description>13</ns2:description><ns2:value>13.0</ns2:value></ns2:annotationElement><ns2:annotationElement position="1323" colour="-2565928"><ns2:displayCharacter></ns2:displayCharacter><ns2:description>13</ns2:description><ns2:value>13.0</ns2:value></ns2:annotationElement><ns2:annotationElement position="1324" colour="-2565928"><ns2:displayCharacter></ns2:displayCharacter><ns2:description>13</ns2:description><ns2:value>13.0</ns2:value></ns2:annotationElement><ns2:annotationElement position="1325" colour="-2565928"><ns2:displayCharacter></ns2:displayCharacter><ns2:description>13</ns2:description><ns2:value>13.0</ns2:value></ns2:annotationElement><ns2:annotationElement position="1326" colour="-2565928"><ns2:displayCharacter></ns2:displayCharacter><ns2:description>13</ns2:description><ns2:value>13.0</ns2:value></ns2:annotationElement><ns2:annotationElement position="1327" colour="-2565928"><ns2:displayCharacter></ns2:displayCharacter><ns2:description>13</ns2:description><ns2:value>13.0</ns2:value></ns2:annotationElement><ns2:annotationElement position="1328" colour="-2565928"><ns2:displayCharacter></ns2:displayCharacter><ns2:description>13</ns2:description><ns2:value>13.0</ns2:value></ns2:annotationElement><ns2:annotationElement position="1329" colour="-2565928"><ns2:displayCharacter></ns2:displayCharacter><ns2:description>13</ns2:description><ns2:value>13.0</ns2:value></ns2:annotationElement><ns2:annotationElement position="1330" colour="-2565928"><ns2:displayCharacter></ns2:displayCharacter><ns2:description>13</ns2:description><ns2:value>13.0</ns2:value></ns2:annotationElement><ns2:annotationElement position="1331" colour="-2565928"><ns2:displayCharacter></ns2:displayCharacter><ns2:description>13</ns2:description><ns2:value>13.0</ns2:value></ns2:annotationElement><ns2:annotationElement position="1332" colour="-2565928"><ns2:displayCharacter></ns2:displayCharacter><ns2:description>13</ns2:description><ns2:value>13.0</ns2:value></ns2:annotationElement><ns2:annotationElement position="1333" colour="-2565928"><ns2:displayCharacter></ns2:displayCharacter><ns2:description>13</ns2:description><ns2:value>13.0</ns2:value></ns2:annotationElement><ns2:annotationElement position="1334" colour="-2565928"><ns2:displayCharacter></ns2:displayCharacter><ns2:description>13</ns2:description><ns2:value>13.0</ns2:value></ns2:annotationElement><ns2:annotationElement position="1335" colour="-2565928"><ns2:displayCharacter></ns2:displayCharacter><ns2:description>13</ns2:description><ns2:value>13.0</ns2:value></ns2:annotationElement><ns2:annotationElement position="1336" colour="-2565928"><ns2:displayCharacter></ns2:displayCharacter><ns2:description>13</ns2:description><ns2:value>13.0</ns2:value></ns2:annotationElement><ns2:annotationElement position="1337" colour="-2565928"><ns2:displayCharacter></ns2:displayCharacter><ns2:description>13</ns2:description><ns2:value>13.0</ns2:value></ns2:annotationElement><ns2:annotationElement position="1338" colour="-2565928"><ns2:displayCharacter></ns2:displayCharacter><ns2:description>13</ns2:description><ns2:value>13.0</ns2:value></ns2:annotationElement><ns2:annotationElement position="1339" colour="-2565928"><ns2:displayCharacter></ns2:displayCharacter><ns2:description>13</ns2:description><ns2:value>13.0</ns2:value></ns2:annotationElement><ns2:annotationElement position="1340" colour="-2565928"><ns2:displayCharacter></ns2:displayCharacter><ns2:description>13</ns2:description><ns2:value>13.0</ns2:value></ns2:annotationElement><ns2:annotationElement position="1341" colour="-2565928"><ns2:displayCharacter></ns2:displayCharacter><ns2:description>13</ns2:description><ns2:value>13.0</ns2:value></ns2:annotationElement><ns2:annotationElement position="1342" colour="-2565928"><ns2:displayCharacter></ns2:displayCharacter><ns2:description>13</ns2:description><ns2:value>13.0</ns2:value></ns2:annotationElement><ns2:annotationElement position="1343" colour="-2565928"><ns2:displayCharacter></ns2:displayCharacter><ns2:description>13</ns2:description><ns2:value>13.0</ns2:value></ns2:annotationElement><ns2:annotationElement position="1344" colour="-2565928"><ns2:displayCharacter></ns2:displayCharacter><ns2:description>13</ns2:description><ns2:value>13.0</ns2:value></ns2:annotationElement><ns2:annotationElement position="1345" colour="-2565928"><ns2:displayCharacter></ns2:displayCharacter><ns2:description>13</ns2:description><ns2:value>13.0</ns2:value></ns2:annotationElement><ns2:annotationElement position="1346" colour="-2565928"><ns2:displayCharacter></ns2:displayCharacter><ns2:description>13</ns2:description><ns2:value>13.0</ns2:value></ns2:annotationElement><ns2:annotationElement position="1347" colour="-2565928"><ns2:displayCharacter></ns2:displayCharacter><ns2:description>13</ns2:description><ns2:value>13.0</ns2:value></ns2:annotationElement><ns2:annotationElement position="1348" colour="-2565928"><ns2:displayCharacter></ns2:displayCharacter><ns2:description>13</ns2:description><ns2:value>13.0</ns2:value></ns2:annotationElement><ns2:annotationElement position="1349" colour="-2565928"><ns2:displayCharacter></ns2:displayCharacter><ns2:description>13</ns2:description><ns2:value>13.0</ns2:value></ns2:annotationElement><ns2:annotationElement position="1350" colour="-2565928"><ns2:displayCharacter></ns2:displayCharacter><ns2:description>13</ns2:description><ns2:value>13.0</ns2:value></ns2:annotationElement><ns2:annotationElement position="1351" colour="-2565928"><ns2:displayCharacter></ns2:displayCharacter><ns2:description>13</ns2:description><ns2:value>13.0</ns2:value></ns2:annotationElement><ns2:annotationElement position="1352" colour="-2565928"><ns2:displayCharacter></ns2:displayCharacter><ns2:description>13</ns2:description><ns2:value>13.0</ns2:value></ns2:annotationElement><ns2:annotationElement position="1353" colour="-2565928"><ns2:displayCharacter></ns2:displayCharacter><ns2:description>13</ns2:description><ns2:value>13.0</ns2:value></ns2:annotationElement><ns2:annotationElement position="1354" colour="-2565928"><ns2:displayCharacter></ns2:displayCharacter><ns2:description>13</ns2:description><ns2:value>13.0</ns2:value></ns2:annotationElement><ns2:annotationElement position="1355" colour="-2565928"><ns2:displayCharacter></ns2:displayCharacter><ns2:description>13</ns2:description><ns2:value>13.0</ns2:value></ns2:annotationElement><ns2:annotationElement position="1356" colour="-2565928"><ns2:displayCharacter></ns2:displayCharacter><ns2:description>13</ns2:description><ns2:value>13.0</ns2:value></ns2:annotationElement><ns2:annotationElement position="1357" colour="-2565928"><ns2:displayCharacter></ns2:displayCharacter><ns2:description>13</ns2:description><ns2:value>13.0</ns2:value></ns2:annotationElement><ns2:annotationElement position="1358" colour="-2565928"><ns2:displayCharacter></ns2:displayCharacter><ns2:description>13</ns2:description><ns2:value>13.0</ns2:value></ns2:annotationElement><ns2:annotationElement position="1359" colour="-2565928"><ns2:displayCharacter></ns2:displayCharacter><ns2:description>13</ns2:description><ns2:value>13.0</ns2:value></ns2:annotationElement><ns2:annotationElement position="1360" colour="-2565928"><ns2:displayCharacter></ns2:displayCharacter><ns2:description>13</ns2:description><ns2:value>13.0</ns2:value></ns2:annotationElement><ns2:annotationElement position="1361" colour="-2565928"><ns2:displayCharacter></ns2:displayCharacter><ns2:description>13</ns2:description><ns2:value>13.0</ns2:value></ns2:annotationElement><ns2:annotationElement position="1362" colour="-2565928"><ns2:displayCharacter></ns2:displayCharacter><ns2:description>13</ns2:description><ns2:value>13.0</ns2:value></ns2:annotationElement><ns2:annotationElement position="1363" colour="-2565928"><ns2:displayCharacter></ns2:displayCharacter><ns2:description>13</ns2:description><ns2:value>13.0</ns2:value></ns2:annotationElement><ns2:annotationElement position="1364" colour="-2565928"><ns2:displayCharacter></ns2:displayCharacter><ns2:description>13</ns2:description><ns2:value>13.0</ns2:value></ns2:annotationElement><ns2:annotationElement position="1365" colour="-2565928"><ns2:displayCharacter></ns2:displayCharacter><ns2:description>13</ns2:description><ns2:value>13.0</ns2:value></ns2:annotationElement><ns2:annotationElement position="1366" colour="-2565928"><ns2:displayCharacter></ns2:displayCharacter><ns2:description>13</ns2:description><ns2:value>13.0</ns2:value></ns2:annotationElement><ns2:annotationElement position="1367" colour="-2565928"><ns2:displayCharacter></ns2:displayCharacter><ns2:description>13</ns2:description><ns2:value>13.0</ns2:value></ns2:annotationElement><ns2:annotationElement position="1368" colour="-2565928"><ns2:displayCharacter></ns2:displayCharacter><ns2:description>13</ns2:description><ns2:value>13.0</ns2:value></ns2:annotationElement><ns2:annotationElement position="1369" colour="-2565928"><ns2:displayCharacter></ns2:displayCharacter><ns2:description>13</ns2:description><ns2:value>13.0</ns2:value></ns2:annotationElement><ns2:annotationElement position="1370" colour="-2565928"><ns2:displayCharacter></ns2:displayCharacter><ns2:description>13</ns2:description><ns2:value>13.0</ns2:value></ns2:annotationElement><ns2:annotationElement position="1371" colour="-2565928"><ns2:displayCharacter></ns2:displayCharacter><ns2:description>13</ns2:description><ns2:value>13.0</ns2:value></ns2:annotationElement><ns2:annotationElement position="1372" colour="-2565928"><ns2:displayCharacter></ns2:displayCharacter><ns2:description>13</ns2:description><ns2:value>13.0</ns2:value></ns2:annotationElement><ns2:annotationElement position="1373" colour="-2565928"><ns2:displayCharacter></ns2:displayCharacter><ns2:description>13</ns2:description><ns2:value>13.0</ns2:value></ns2:annotationElement><ns2:annotationElement position="1374" colour="-2565928"><ns2:displayCharacter></ns2:displayCharacter><ns2:description>13</ns2:description><ns2:value>13.0</ns2:value></ns2:annotationElement><ns2:annotationElement position="1375" colour="-2565928"><ns2:displayCharacter></ns2:displayCharacter><ns2:description>13</ns2:description><ns2:value>13.0</ns2:value></ns2:annotationElement><ns2:annotationElement position="1376" colour="-2565928"><ns2:displayCharacter></ns2:displayCharacter><ns2:description>13</ns2:description><ns2:value>13.0</ns2:value></ns2:annotationElement><ns2:annotationElement position="1377" colour="-2565928"><ns2:displayCharacter></ns2:displayCharacter><ns2:description>13</ns2:description><ns2:value>13.0</ns2:value></ns2:annotationElement><ns2:annotationElement position="1378" colour="-2565928"><ns2:displayCharacter></ns2:displayCharacter><ns2:description>13</ns2:description><ns2:value>13.0</ns2:value></ns2:annotationElement><ns2:annotationElement position="1379" colour="-2565928"><ns2:displayCharacter></ns2:displayCharacter><ns2:description>13</ns2:description><ns2:value>13.0</ns2:value></ns2:annotationElement><ns2:annotationElement position="1380" colour="-2565928"><ns2:displayCharacter></ns2:displayCharacter><ns2:description>13</ns2:description><ns2:value>13.0</ns2:value></ns2:annotationElement><ns2:annotationElement position="1381" colour="-2565928"><ns2:displayCharacter></ns2:displayCharacter><ns2:description>13</ns2:description><ns2:value>13.0</ns2:value></ns2:annotationElement><ns2:annotationElement position="1382" colour="-2565928"><ns2:displayCharacter></ns2:displayCharacter><ns2:description>13</ns2:description><ns2:value>13.0</ns2:value></ns2:annotationElement><ns2:annotationElement position="1383" colour="-2565928"><ns2:displayCharacter></ns2:displayCharacter><ns2:description>13</ns2:description><ns2:value>13.0</ns2:value></ns2:annotationElement><ns2:annotationElement position="1384" colour="-2565928"><ns2:displayCharacter></ns2:displayCharacter><ns2:description>13</ns2:description><ns2:value>13.0</ns2:value></ns2:annotationElement><ns2:annotationElement position="1385" colour="-2565928"><ns2:displayCharacter></ns2:displayCharacter><ns2:description>13</ns2:description><ns2:value>13.0</ns2:value></ns2:annotationElement><ns2:annotationElement position="1386" colour="-2565928"><ns2:displayCharacter></ns2:displayCharacter><ns2:description>13</ns2:description><ns2:value>13.0</ns2:value></ns2:annotationElement><ns2:annotationElement position="1387" colour="-2565928"><ns2:displayCharacter></ns2:displayCharacter><ns2:description>13</ns2:description><ns2:value>13.0</ns2:value></ns2:annotationElement><ns2:annotationElement position="1388" colour="-2565928"><ns2:displayCharacter></ns2:displayCharacter><ns2:description>13</ns2:description><ns2:value>13.0</ns2:value></ns2:annotationElement><ns2:annotationElement position="1389" colour="-2565928"><ns2:displayCharacter></ns2:displayCharacter><ns2:description>13</ns2:description><ns2:value>13.0</ns2:value></ns2:annotationElement><ns2:annotationElement position="1390" colour="-2565928"><ns2:displayCharacter></ns2:displayCharacter><ns2:description>13</ns2:description><ns2:value>13.0</ns2:value></ns2:annotationElement><ns2:annotationElement position="1391" colour="-2565928"><ns2:displayCharacter></ns2:displayCharacter><ns2:description>13</ns2:description><ns2:value>13.0</ns2:value></ns2:annotationElement><ns2:annotationElement position="1392" colour="-2565928"><ns2:displayCharacter></ns2:displayCharacter><ns2:description>13</ns2:description><ns2:value>13.0</ns2:value></ns2:annotationElement><ns2:annotationElement position="1393" colour="-2565928"><ns2:displayCharacter></ns2:displayCharacter><ns2:description>13</ns2:description><ns2:value>13.0</ns2:value></ns2:annotationElement><ns2:annotationElement position="1394" colour="-2565928"><ns2:displayCharacter></ns2:displayCharacter><ns2:description>13</ns2:description><ns2:value>13.0</ns2:value></ns2:annotationElement><ns2:annotationElement position="1395" colour="-2565928"><ns2:displayCharacter></ns2:displayCharacter><ns2:description>13</ns2:description><ns2:value>13.0</ns2:value></ns2:annotationElement><ns2:annotationElement position="1396" colour="-2565928"><ns2:displayCharacter></ns2:displayCharacter><ns2:description>13</ns2:description><ns2:value>13.0</ns2:value></ns2:annotationElement><ns2:annotationElement position="1397" colour="-2565928"><ns2:displayCharacter></ns2:displayCharacter><ns2:description>13</ns2:description><ns2:value>13.0</ns2:value></ns2:annotationElement><ns2:annotationElement position="1398" colour="-3289651"><ns2:displayCharacter></ns2:displayCharacter><ns2:description>12</ns2:description><ns2:value>12.0</ns2:value></ns2:annotationElement><ns2:annotationElement position="1399" colour="-3289651"><ns2:displayCharacter></ns2:displayCharacter><ns2:description>12</ns2:description><ns2:value>12.0</ns2:value></ns2:annotationElement><ns2:annotationElement position="1400" colour="-3289651"><ns2:displayCharacter></ns2:displayCharacter><ns2:description>12</ns2:description><ns2:value>12.0</ns2:value></ns2:annotationElement><ns2:annotationElement position="1401" colour="-3289651"><ns2:displayCharacter></ns2:displayCharacter><ns2:description>12</ns2:description><ns2:value>12.0</ns2:value></ns2:annotationElement><ns2:annotationElement position="1402" colour="-3289651"><ns2:displayCharacter></ns2:displayCharacter><ns2:description>12</ns2:description><ns2:value>12.0</ns2:value></ns2:annotationElement><ns2:annotationElement position="1403" colour="-3289651"><ns2:displayCharacter></ns2:displayCharacter><ns2:description>12</ns2:description><ns2:value>12.0</ns2:value></ns2:annotationElement><ns2:annotationElement position="1404" colour="-3289651"><ns2:displayCharacter></ns2:displayCharacter><ns2:description>12</ns2:description><ns2:value>12.0</ns2:value></ns2:annotationElement><ns2:annotationElement position="1405" colour="-3289651"><ns2:displayCharacter></ns2:displayCharacter><ns2:description>12</ns2:description><ns2:value>12.0</ns2:value></ns2:annotationElement><ns2:annotationElement position="1406" colour="-3289651"><ns2:displayCharacter></ns2:displayCharacter><ns2:description>12</ns2:description><ns2:value>12.0</ns2:value></ns2:annotationElement><ns2:annotationElement position="1407" colour="-3289651"><ns2:displayCharacter></ns2:displayCharacter><ns2:description>12</ns2:description><ns2:value>12.0</ns2:value></ns2:annotationElement><ns2:annotationElement position="1408" colour="-3289651"><ns2:displayCharacter></ns2:displayCharacter><ns2:description>12</ns2:description><ns2:value>12.0</ns2:value></ns2:annotationElement><ns2:annotationElement position="1409" colour="-3289651"><ns2:displayCharacter></ns2:displayCharacter><ns2:description>12</ns2:description><ns2:value>12.0</ns2:value></ns2:annotationElement><ns2:annotationElement position="1410" colour="-3289651"><ns2:displayCharacter></ns2:displayCharacter><ns2:description>12</ns2:description><ns2:value>12.0</ns2:value></ns2:annotationElement><ns2:annotationElement position="1411" colour="-3289651"><ns2:displayCharacter></ns2:displayCharacter><ns2:description>12</ns2:description><ns2:value>12.0</ns2:value></ns2:annotationElement><ns2:annotationElement position="1412" colour="-3289651"><ns2:displayCharacter></ns2:displayCharacter><ns2:description>12</ns2:description><ns2:value>12.0</ns2:value></ns2:annotationElement><ns2:annotationElement position="1413" colour="-3289651"><ns2:displayCharacter></ns2:displayCharacter><ns2:description>12</ns2:description><ns2:value>12.0</ns2:value></ns2:annotationElement><ns2:annotationElement position="1414" colour="-3289651"><ns2:displayCharacter></ns2:displayCharacter><ns2:description>12</ns2:description><ns2:value>12.0</ns2:value></ns2:annotationElement><ns2:annotationElement position="1415" colour="-3289651"><ns2:displayCharacter></ns2:displayCharacter><ns2:description>12</ns2:description><ns2:value>12.0</ns2:value></ns2:annotationElement><ns2:annotationElement position="1416" colour="-3289651"><ns2:displayCharacter></ns2:displayCharacter><ns2:description>12</ns2:description><ns2:value>12.0</ns2:value></ns2:annotationElement><ns2:annotationElement position="1417" colour="-3289651"><ns2:displayCharacter></ns2:displayCharacter><ns2:description>12</ns2:description><ns2:value>12.0</ns2:value></ns2:annotationElement><ns2:annotationElement position="1418" colour="-3289651"><ns2:displayCharacter></ns2:displayCharacter><ns2:description>12</ns2:description><ns2:value>12.0</ns2:value></ns2:annotationElement><ns2:annotationElement position="1419" colour="-3289651"><ns2:displayCharacter></ns2:displayCharacter><ns2:description>12</ns2:description><ns2:value>12.0</ns2:value></ns2:annotationElement><ns2:annotationElement position="1420" colour="-3289651"><ns2:displayCharacter></ns2:displayCharacter><ns2:description>12</ns2:description><ns2:value>12.0</ns2:value></ns2:annotationElement><ns2:annotationElement position="1421" colour="-3289651"><ns2:displayCharacter></ns2:displayCharacter><ns2:description>12</ns2:description><ns2:value>12.0</ns2:value></ns2:annotationElement><ns2:annotationElement position="1422" colour="-3289651"><ns2:displayCharacter></ns2:displayCharacter><ns2:description>12</ns2:description><ns2:value>12.0</ns2:value></ns2:annotationElement><ns2:annotationElement position="1423" colour="-3289651"><ns2:displayCharacter></ns2:displayCharacter><ns2:description>12</ns2:description><ns2:value>12.0</ns2:value></ns2:annotationElement><ns2:annotationElement position="1424" colour="-3289651"><ns2:displayCharacter></ns2:displayCharacter><ns2:description>12</ns2:description><ns2:value>12.0</ns2:value></ns2:annotationElement><ns2:annotationElement position="1425" colour="-3289651"><ns2:displayCharacter></ns2:displayCharacter><ns2:description>12</ns2:description><ns2:value>12.0</ns2:value></ns2:annotationElement><ns2:annotationElement position="1426" colour="-3289651"><ns2:displayCharacter></ns2:displayCharacter><ns2:description>12</ns2:description><ns2:value>12.0</ns2:value></ns2:annotationElement><ns2:annotationElement position="1427" colour="-3289651"><ns2:displayCharacter></ns2:displayCharacter><ns2:description>12</ns2:description><ns2:value>12.0</ns2:value></ns2:annotationElement><ns2:annotationElement position="1428" colour="-3289651"><ns2:displayCharacter></ns2:displayCharacter><ns2:description>12</ns2:description><ns2:value>12.0</ns2:value></ns2:annotationElement><ns2:annotationElement position="1429" colour="-3289651"><ns2:displayCharacter></ns2:displayCharacter><ns2:description>12</ns2:description><ns2:value>12.0</ns2:value></ns2:annotationElement><ns2:annotationElement position="1430" colour="-3289651"><ns2:displayCharacter></ns2:displayCharacter><ns2:description>12</ns2:description><ns2:value>12.0</ns2:value></ns2:annotationElement><ns2:annotationElement position="1431" colour="-3289651"><ns2:displayCharacter></ns2:displayCharacter><ns2:description>12</ns2:description><ns2:value>12.0</ns2:value></ns2:annotationElement><ns2:annotationElement position="1432" colour="-3289651"><ns2:displayCharacter></ns2:displayCharacter><ns2:description>12</ns2:description><ns2:value>12.0</ns2:value></ns2:annotationElement><ns2:annotationElement position="1433" colour="-3289651"><ns2:displayCharacter></ns2:displayCharacter><ns2:description>12</ns2:description><ns2:value>12.0</ns2:value></ns2:annotationElement><ns2:annotationElement position="1434" colour="-3289651"><ns2:displayCharacter></ns2:displayCharacter><ns2:description>12</ns2:description><ns2:value>12.0</ns2:value></ns2:annotationElement><ns2:annotationElement position="1435" colour="-3289651"><ns2:displayCharacter></ns2:displayCharacter><ns2:description>12</ns2:description><ns2:value>12.0</ns2:value></ns2:annotationElement><ns2:annotationElement position="1436" colour="-3289651"><ns2:displayCharacter></ns2:displayCharacter><ns2:description>12</ns2:description><ns2:value>12.0</ns2:value></ns2:annotationElement><ns2:annotationElement position="1437" colour="-3289651"><ns2:displayCharacter></ns2:displayCharacter><ns2:description>12</ns2:description><ns2:value>12.0</ns2:value></ns2:annotationElement><ns2:annotationElement position="1438" colour="-3289651"><ns2:displayCharacter></ns2:displayCharacter><ns2:description>12</ns2:description><ns2:value>12.0</ns2:value></ns2:annotationElement><ns2:annotationElement position="1439" colour="-3289651"><ns2:displayCharacter></ns2:displayCharacter><ns2:description>12</ns2:description><ns2:value>12.0</ns2:value></ns2:annotationElement><ns2:annotationElement position="1440" colour="-3289651"><ns2:displayCharacter></ns2:displayCharacter><ns2:description>12</ns2:description><ns2:value>12.0</ns2:value></ns2:annotationElement><ns2:annotationElement position="1441" colour="-3289651"><ns2:displayCharacter></ns2:displayCharacter><ns2:description>12</ns2:description><ns2:value>12.0</ns2:value></ns2:annotationElement><ns2:annotationElement position="1442" colour="-3289651"><ns2:displayCharacter></ns2:displayCharacter><ns2:description>12</ns2:description><ns2:value>12.0</ns2:value></ns2:annotationElement><ns2:annotationElement position="1443" colour="-3289651"><ns2:displayCharacter></ns2:displayCharacter><ns2:description>12</ns2:description><ns2:value>12.0</ns2:value></ns2:annotationElement><ns2:annotationElement position="1444" colour="-3289651"><ns2:displayCharacter></ns2:displayCharacter><ns2:description>12</ns2:description><ns2:value>12.0</ns2:value></ns2:annotationElement><ns2:annotationElement position="1445" colour="-3289651"><ns2:displayCharacter></ns2:displayCharacter><ns2:description>12</ns2:description><ns2:value>12.0</ns2:value></ns2:annotationElement><ns2:annotationElement position="1446" colour="-3289651"><ns2:displayCharacter></ns2:displayCharacter><ns2:description>12</ns2:description><ns2:value>12.0</ns2:value></ns2:annotationElement><ns2:annotationElement position="1447" colour="-3289651"><ns2:displayCharacter></ns2:displayCharacter><ns2:description>12</ns2:description><ns2:value>12.0</ns2:value></ns2:annotationElement><ns2:annotationElement position="1448" colour="-3289651"><ns2:displayCharacter></ns2:displayCharacter><ns2:description>12</ns2:description><ns2:value>12.0</ns2:value></ns2:annotationElement><ns2:annotationElement position="1449" colour="-3289651"><ns2:displayCharacter></ns2:displayCharacter><ns2:description>12</ns2:description><ns2:value>12.0</ns2:value></ns2:annotationElement><ns2:annotationElement position="1450" colour="-3289651"><ns2:displayCharacter></ns2:displayCharacter><ns2:description>12</ns2:description><ns2:value>12.0</ns2:value></ns2:annotationElement><ns2:annotationElement position="1451" colour="-3289651"><ns2:displayCharacter></ns2:displayCharacter><ns2:description>12</ns2:description><ns2:value>12.0</ns2:value></ns2:annotationElement><ns2:annotationElement position="1452" colour="-3289651"><ns2:displayCharacter></ns2:displayCharacter><ns2:description>12</ns2:description><ns2:value>12.0</ns2:value></ns2:annotationElement><ns2:annotationElement position="1453" colour="-3289651"><ns2:displayCharacter></ns2:displayCharacter><ns2:description>12</ns2:description><ns2:value>12.0</ns2:value></ns2:annotationElement><ns2:annotationElement position="1454" colour="-3289651"><ns2:displayCharacter></ns2:displayCharacter><ns2:description>12</ns2:description><ns2:value>12.0</ns2:value></ns2:annotationElement><ns2:annotationElement position="1455" colour="-3289651"><ns2:displayCharacter></ns2:displayCharacter><ns2:description>12</ns2:description><ns2:value>12.0</ns2:value></ns2:annotationElement><ns2:annotationElement position="1456" colour="-3289651"><ns2:displayCharacter></ns2:displayCharacter><ns2:description>12</ns2:description><ns2:value>12.0</ns2:value></ns2:annotationElement><ns2:annotationElement position="1457" colour="-3289651"><ns2:displayCharacter></ns2:displayCharacter><ns2:description>12</ns2:description><ns2:value>12.0</ns2:value></ns2:annotationElement><ns2:annotationElement position="1458" colour="-3289651"><ns2:displayCharacter></ns2:displayCharacter><ns2:description>12</ns2:description><ns2:value>12.0</ns2:value></ns2:annotationElement><ns2:annotationElement position="1459" colour="-3289651"><ns2:displayCharacter></ns2:displayCharacter><ns2:description>12</ns2:description><ns2:value>12.0</ns2:value></ns2:annotationElement><ns2:annotationElement position="1460" colour="-3289651"><ns2:displayCharacter></ns2:displayCharacter><ns2:description>12</ns2:description><ns2:value>12.0</ns2:value></ns2:annotationElement><ns2:annotationElement position="1461" colour="-3289651"><ns2:displayCharacter></ns2:displayCharacter><ns2:description>12</ns2:description><ns2:value>12.0</ns2:value></ns2:annotationElement><ns2:annotationElement position="1462" colour="-3289651"><ns2:displayCharacter></ns2:displayCharacter><ns2:description>12</ns2:description><ns2:value>12.0</ns2:value></ns2:annotationElement><ns2:annotationElement position="1463" colour="-3289651"><ns2:displayCharacter></ns2:displayCharacter><ns2:description>12</ns2:description><ns2:value>12.0</ns2:value></ns2:annotationElement><ns2:annotationElement position="1464" colour="-3289651"><ns2:displayCharacter></ns2:displayCharacter><ns2:description>12</ns2:description><ns2:value>12.0</ns2:value></ns2:annotationElement><ns2:annotationElement position="1465" colour="-3289651"><ns2:displayCharacter></ns2:displayCharacter><ns2:description>12</ns2:description><ns2:value>12.0</ns2:value></ns2:annotationElement><ns2:annotationElement position="1466" colour="-3289651"><ns2:displayCharacter></ns2:displayCharacter><ns2:description>12</ns2:description><ns2:value>12.0</ns2:value></ns2:annotationElement><ns2:annotationElement position="1467" colour="-3289651"><ns2:displayCharacter></ns2:displayCharacter><ns2:description>12</ns2:description><ns2:value>12.0</ns2:value></ns2:annotationElement><ns2:annotationElement position="1468" colour="-3289651"><ns2:displayCharacter></ns2:displayCharacter><ns2:description>12</ns2:description><ns2:value>12.0</ns2:value></ns2:annotationElement><ns2:annotationElement position="1469" colour="-3289651"><ns2:displayCharacter></ns2:displayCharacter><ns2:description>12</ns2:description><ns2:value>12.0</ns2:value></ns2:annotationElement><ns2:annotationElement position="1470" colour="-3289651"><ns2:displayCharacter></ns2:displayCharacter><ns2:description>12</ns2:description><ns2:value>12.0</ns2:value></ns2:annotationElement><ns2:annotationElement position="1471" colour="-3289651"><ns2:displayCharacter></ns2:displayCharacter><ns2:description>12</ns2:description><ns2:value>12.0</ns2:value></ns2:annotationElement><ns2:annotationElement position="1472" colour="-3289651"><ns2:displayCharacter></ns2:displayCharacter><ns2:description>12</ns2:description><ns2:value>12.0</ns2:value></ns2:annotationElement><ns2:annotationElement position="1473" colour="-3289651"><ns2:displayCharacter></ns2:displayCharacter><ns2:description>12</ns2:description><ns2:value>12.0</ns2:value></ns2:annotationElement><ns2:annotationElement position="1474" colour="-3289651"><ns2:displayCharacter></ns2:displayCharacter><ns2:description>12</ns2:description><ns2:value>12.0</ns2:value></ns2:annotationElement><ns2:annotationElement position="1475" colour="-3289651"><ns2:displayCharacter></ns2:displayCharacter><ns2:description>12</ns2:description><ns2:value>12.0</ns2:value></ns2:annotationElement><ns2:annotationElement position="1476" colour="-3289651"><ns2:displayCharacter></ns2:displayCharacter><ns2:description>12</ns2:description><ns2:value>12.0</ns2:value></ns2:annotationElement><ns2:annotationElement position="1477" colour="-3289651"><ns2:displayCharacter></ns2:displayCharacter><ns2:description>12</ns2:description><ns2:value>12.0</ns2:value></ns2:annotationElement><ns2:annotationElement position="1478" colour="-3289651"><ns2:displayCharacter></ns2:displayCharacter><ns2:description>12</ns2:description><ns2:value>12.0</ns2:value></ns2:annotationElement><ns2:annotationElement position="1479" colour="-3289651"><ns2:displayCharacter></ns2:displayCharacter><ns2:description>12</ns2:description><ns2:value>12.0</ns2:value></ns2:annotationElement><ns2:annotationElement position="1480" colour="-3289651"><ns2:displayCharacter></ns2:displayCharacter><ns2:description>12</ns2:description><ns2:value>12.0</ns2:value></ns2:annotationElement><ns2:annotationElement position="1481" colour="-3289651"><ns2:displayCharacter></ns2:displayCharacter><ns2:description>12</ns2:description><ns2:value>12.0</ns2:value></ns2:annotationElement><ns2:annotationElement position="1482" colour="-3289651"><ns2:displayCharacter></ns2:displayCharacter><ns2:description>12</ns2:description><ns2:value>12.0</ns2:value></ns2:annotationElement><ns2:annotationElement position="1483" colour="-3289651"><ns2:displayCharacter></ns2:displayCharacter><ns2:description>12</ns2:description><ns2:value>12.0</ns2:value></ns2:annotationElement><ns2:annotationElement position="1484" colour="-3289651"><ns2:displayCharacter></ns2:displayCharacter><ns2:description>12</ns2:description><ns2:value>12.0</ns2:value></ns2:annotationElement><ns2:annotationElement position="1485" colour="-3289651"><ns2:displayCharacter></ns2:displayCharacter><ns2:description>12</ns2:description><ns2:value>12.0</ns2:value></ns2:annotationElement><ns2:annotationElement position="1486" colour="-3289651"><ns2:displayCharacter></ns2:displayCharacter><ns2:description>12</ns2:description><ns2:value>12.0</ns2:value></ns2:annotationElement><ns2:annotationElement position="1487" colour="-3289651"><ns2:displayCharacter></ns2:displayCharacter><ns2:description>12</ns2:description><ns2:value>12.0</ns2:value></ns2:annotationElement><ns2:annotationElement position="1488" colour="-3289651"><ns2:displayCharacter></ns2:displayCharacter><ns2:description>12</ns2:description><ns2:value>12.0</ns2:value></ns2:annotationElement><ns2:annotationElement position="1489" colour="-3289651"><ns2:displayCharacter></ns2:displayCharacter><ns2:description>12</ns2:description><ns2:value>12.0</ns2:value></ns2:annotationElement><ns2:annotationElement position="1490" colour="-3289651"><ns2:displayCharacter></ns2:displayCharacter><ns2:description>12</ns2:description><ns2:value>12.0</ns2:value></ns2:annotationElement><ns2:annotationElement position="1491" colour="-3289651"><ns2:displayCharacter></ns2:displayCharacter><ns2:description>12</ns2:description><ns2:value>12.0</ns2:value></ns2:annotationElement><ns2:annotationElement position="1492" colour="-3289651"><ns2:displayCharacter></ns2:displayCharacter><ns2:description>12</ns2:description><ns2:value>12.0</ns2:value></ns2:annotationElement><ns2:annotationElement position="1493" colour="-3289651"><ns2:displayCharacter></ns2:displayCharacter><ns2:description>12</ns2:description><ns2:value>12.0</ns2:value></ns2:annotationElement><ns2:annotationElement position="1494" colour="-3289651"><ns2:displayCharacter></ns2:displayCharacter><ns2:description>12</ns2:description><ns2:value>12.0</ns2:value></ns2:annotationElement><ns2:annotationElement position="1495" colour="-3289651"><ns2:displayCharacter></ns2:displayCharacter><ns2:description>12</ns2:description><ns2:value>12.0</ns2:value></ns2:annotationElement><ns2:annotationElement position="1496" colour="-3289651"><ns2:displayCharacter></ns2:displayCharacter><ns2:description>12</ns2:description><ns2:value>12.0</ns2:value></ns2:annotationElement><ns2:annotationElement position="1497" colour="-3289651"><ns2:displayCharacter></ns2:displayCharacter><ns2:description>12</ns2:description><ns2:value>12.0</ns2:value></ns2:annotationElement><ns2:annotationElement position="1498" colour="-3289651"><ns2:displayCharacter></ns2:displayCharacter><ns2:description>12</ns2:description><ns2:value>12.0</ns2:value></ns2:annotationElement><ns2:annotationElement position="1499" colour="-3289651"><ns2:displayCharacter></ns2:displayCharacter><ns2:description>12</ns2:description><ns2:value>12.0</ns2:value></ns2:annotationElement><ns2:annotationElement position="1500" colour="-3289651"><ns2:displayCharacter></ns2:displayCharacter><ns2:description>12</ns2:description><ns2:value>12.0</ns2:value></ns2:annotationElement><ns2:annotationElement position="1501" colour="-3289651"><ns2:displayCharacter></ns2:displayCharacter><ns2:description>12</ns2:description><ns2:value>12.0</ns2:value></ns2:annotationElement><ns2:annotationElement position="1502" colour="-3289651"><ns2:displayCharacter></ns2:displayCharacter><ns2:description>12</ns2:description><ns2:value>12.0</ns2:value></ns2:annotationElement><ns2:annotationElement position="1503" colour="-3289651"><ns2:displayCharacter></ns2:displayCharacter><ns2:description>12</ns2:description><ns2:value>12.0</ns2:value></ns2:annotationElement><ns2:annotationElement position="1504" colour="-3289651"><ns2:displayCharacter></ns2:displayCharacter><ns2:description>12</ns2:description><ns2:value>12.0</ns2:value></ns2:annotationElement><ns2:annotationElement position="1505" colour="-3289651"><ns2:displayCharacter></ns2:displayCharacter><ns2:description>12</ns2:description><ns2:value>12.0</ns2:value></ns2:annotationElement><ns2:annotationElement position="1506" colour="-3289651"><ns2:displayCharacter></ns2:displayCharacter><ns2:description>12</ns2:description><ns2:value>12.0</ns2:value></ns2:annotationElement><ns2:annotationElement position="1507" colour="-3289651"><ns2:displayCharacter></ns2:displayCharacter><ns2:description>12</ns2:description><ns2:value>12.0</ns2:value></ns2:annotationElement><ns2:annotationElement position="1508" colour="-3289651"><ns2:displayCharacter></ns2:displayCharacter><ns2:description>12</ns2:description><ns2:value>12.0</ns2:value></ns2:annotationElement><ns2:annotationElement position="1509" colour="-3289651"><ns2:displayCharacter></ns2:displayCharacter><ns2:description>12</ns2:description><ns2:value>12.0</ns2:value></ns2:annotationElement><ns2:annotationElement position="1510" colour="-3289651"><ns2:displayCharacter></ns2:displayCharacter><ns2:description>12</ns2:description><ns2:value>12.0</ns2:value></ns2:annotationElement><ns2:annotationElement position="1511" colour="-3289651"><ns2:displayCharacter></ns2:displayCharacter><ns2:description>12</ns2:description><ns2:value>12.0</ns2:value></ns2:annotationElement><ns2:annotationElement position="1512" colour="-3289651"><ns2:displayCharacter></ns2:displayCharacter><ns2:description>12</ns2:description><ns2:value>12.0</ns2:value></ns2:annotationElement><ns2:annotationElement position="1513" colour="-3289651"><ns2:displayCharacter></ns2:displayCharacter><ns2:description>12</ns2:description><ns2:value>12.0</ns2:value></ns2:annotationElement><ns2:annotationElement position="1514" colour="-3289651"><ns2:displayCharacter></ns2:displayCharacter><ns2:description>12</ns2:description><ns2:value>12.0</ns2:value></ns2:annotationElement><ns2:annotationElement position="1515" colour="-3289651"><ns2:displayCharacter></ns2:displayCharacter><ns2:description>12</ns2:description><ns2:value>12.0</ns2:value></ns2:annotationElement><ns2:annotationElement position="1516" colour="-3289651"><ns2:displayCharacter></ns2:displayCharacter><ns2:description>12</ns2:description><ns2:value>12.0</ns2:value></ns2:annotationElement><ns2:annotationElement position="1517" colour="-3289651"><ns2:displayCharacter></ns2:displayCharacter><ns2:description>12</ns2:description><ns2:value>12.0</ns2:value></ns2:annotationElement><ns2:annotationElement position="1518" colour="-3289651"><ns2:displayCharacter></ns2:displayCharacter><ns2:description>12</ns2:description><ns2:value>12.0</ns2:value></ns2:annotationElement><ns2:annotationElement position="1519" colour="-3289651"><ns2:displayCharacter></ns2:displayCharacter><ns2:description>12</ns2:description><ns2:value>12.0</ns2:value></ns2:annotationElement><ns2:annotationElement position="1520" colour="-3289651"><ns2:displayCharacter></ns2:displayCharacter><ns2:description>12</ns2:description><ns2:value>12.0</ns2:value></ns2:annotationElement><ns2:annotationElement position="1521" colour="-3289651"><ns2:displayCharacter></ns2:displayCharacter><ns2:description>12</ns2:description><ns2:value>12.0</ns2:value></ns2:annotationElement><ns2:annotationElement position="1522" colour="-3289651"><ns2:displayCharacter></ns2:displayCharacter><ns2:description>12</ns2:description><ns2:value>12.0</ns2:value></ns2:annotationElement><ns2:annotationElement position="1523" colour="-3289651"><ns2:displayCharacter></ns2:displayCharacter><ns2:description>12</ns2:description><ns2:value>12.0</ns2:value></ns2:annotationElement><ns2:annotationElement position="1524" colour="-3289651"><ns2:displayCharacter></ns2:displayCharacter><ns2:description>12</ns2:description><ns2:value>12.0</ns2:value></ns2:annotationElement><ns2:annotationElement position="1525" colour="-3289651"><ns2:displayCharacter></ns2:displayCharacter><ns2:description>12</ns2:description><ns2:value>12.0</ns2:value></ns2:annotationElement><ns2:annotationElement position="1526" colour="-3289651"><ns2:displayCharacter></ns2:displayCharacter><ns2:description>12</ns2:description><ns2:value>12.0</ns2:value></ns2:annotationElement><ns2:annotationElement position="1527" colour="-3289651"><ns2:displayCharacter></ns2:displayCharacter><ns2:description>12</ns2:description><ns2:value>12.0</ns2:value></ns2:annotationElement><ns2:annotationElement position="1528" colour="-3289651"><ns2:displayCharacter></ns2:displayCharacter><ns2:description>12</ns2:description><ns2:value>12.0</ns2:value></ns2:annotationElement><ns2:annotationElement position="1529" colour="-3289651"><ns2:displayCharacter></ns2:displayCharacter><ns2:description>12</ns2:description><ns2:value>12.0</ns2:value></ns2:annotationElement><ns2:annotationElement position="1530" colour="-3289651"><ns2:displayCharacter></ns2:displayCharacter><ns2:description>12</ns2:description><ns2:value>12.0</ns2:value></ns2:annotationElement><ns2:annotationElement position="1531" colour="-3289651"><ns2:displayCharacter></ns2:displayCharacter><ns2:description>12</ns2:description><ns2:value>12.0</ns2:value></ns2:annotationElement><ns2:annotationElement position="1532" colour="-3289651"><ns2:displayCharacter></ns2:displayCharacter><ns2:description>12</ns2:description><ns2:value>12.0</ns2:value></ns2:annotationElement><ns2:annotationElement position="1533" colour="-3289651"><ns2:displayCharacter></ns2:displayCharacter><ns2:description>12</ns2:description><ns2:value>12.0</ns2:value></ns2:annotationElement><ns2:annotationElement position="1534" colour="-3289651"><ns2:displayCharacter></ns2:displayCharacter><ns2:description>12</ns2:description><ns2:value>12.0</ns2:value></ns2:annotationElement><ns2:annotationElement position="1535" colour="-3289651"><ns2:displayCharacter></ns2:displayCharacter><ns2:description>12</ns2:description><ns2:value>12.0</ns2:value></ns2:annotationElement><ns2:annotationElement position="1536" colour="-3289651"><ns2:displayCharacter></ns2:displayCharacter><ns2:description>12</ns2:description><ns2:value>12.0</ns2:value></ns2:annotationElement><ns2:annotationElement position="1537" colour="-3289651"><ns2:displayCharacter></ns2:displayCharacter><ns2:description>12</ns2:description><ns2:value>12.0</ns2:value></ns2:annotationElement><ns2:annotationElement position="1538" colour="-3289651"><ns2:displayCharacter></ns2:displayCharacter><ns2:description>12</ns2:description><ns2:value>12.0</ns2:value></ns2:annotationElement><ns2:annotationElement position="1539" colour="-3289651"><ns2:displayCharacter></ns2:displayCharacter><ns2:description>12</ns2:description><ns2:value>12.0</ns2:value></ns2:annotationElement><ns2:annotationElement position="1540" colour="-3289651"><ns2:displayCharacter></ns2:displayCharacter><ns2:description>12</ns2:description><ns2:value>12.0</ns2:value></ns2:annotationElement><ns2:annotationElement position="1541" colour="-3289651"><ns2:displayCharacter></ns2:displayCharacter><ns2:description>12</ns2:description><ns2:value>12.0</ns2:value></ns2:annotationElement><ns2:annotationElement position="1542" colour="-3289651"><ns2:displayCharacter></ns2:displayCharacter><ns2:description>12</ns2:description><ns2:value>12.0</ns2:value></ns2:annotationElement><ns2:annotationElement position="1543" colour="-3289651"><ns2:displayCharacter></ns2:displayCharacter><ns2:description>12</ns2:description><ns2:value>12.0</ns2:value></ns2:annotationElement><ns2:annotationElement position="1544" colour="-3289651"><ns2:displayCharacter></ns2:displayCharacter><ns2:description>12</ns2:description><ns2:value>12.0</ns2:value></ns2:annotationElement><ns2:annotationElement position="1545" colour="-3289651"><ns2:displayCharacter></ns2:displayCharacter><ns2:description>12</ns2:description><ns2:value>12.0</ns2:value></ns2:annotationElement><ns2:annotationElement position="1546" colour="-3289651"><ns2:displayCharacter></ns2:displayCharacter><ns2:description>12</ns2:description><ns2:value>12.0</ns2:value></ns2:annotationElement><ns2:annotationElement position="1547" colour="-3289651"><ns2:displayCharacter></ns2:displayCharacter><ns2:description>12</ns2:description><ns2:value>12.0</ns2:value></ns2:annotationElement><ns2:annotationElement position="1548" colour="-3289651"><ns2:displayCharacter></ns2:displayCharacter><ns2:description>12</ns2:description><ns2:value>12.0</ns2:value></ns2:annotationElement><ns2:annotationElement position="1549" colour="-3289651"><ns2:displayCharacter></ns2:displayCharacter><ns2:description>12</ns2:description><ns2:value>12.0</ns2:value></ns2:annotationElement><ns2:annotationElement position="1550" colour="-3289651"><ns2:displayCharacter></ns2:displayCharacter><ns2:description>12</ns2:description><ns2:value>12.0</ns2:value></ns2:annotationElement><ns2:annotationElement position="1551" colour="-3289651"><ns2:displayCharacter></ns2:displayCharacter><ns2:description>12</ns2:description><ns2:value>12.0</ns2:value></ns2:annotationElement><ns2:annotationElement position="1552" colour="-4079167"><ns2:displayCharacter></ns2:displayCharacter><ns2:description>11</ns2:description><ns2:value>11.0</ns2:value></ns2:annotationElement><ns2:annotationElement position="1553" colour="-4079167"><ns2:displayCharacter></ns2:displayCharacter><ns2:description>11</ns2:description><ns2:value>11.0</ns2:value></ns2:annotationElement><ns2:annotationElement position="1554" colour="-4079167"><ns2:displayCharacter></ns2:displayCharacter><ns2:description>11</ns2:description><ns2:value>11.0</ns2:value></ns2:annotationElement><ns2:annotationElement position="1555" colour="-4079167"><ns2:displayCharacter></ns2:displayCharacter><ns2:description>11</ns2:description><ns2:value>11.0</ns2:value></ns2:annotationElement><ns2:annotationElement position="1556" colour="-4079167"><ns2:displayCharacter></ns2:displayCharacter><ns2:description>11</ns2:description><ns2:value>11.0</ns2:value></ns2:annotationElement><ns2:annotationElement position="1557" colour="-4868683"><ns2:displayCharacter></ns2:displayCharacter><ns2:description>10</ns2:description><ns2:value>10.0</ns2:value></ns2:annotationElement><ns2:annotationElement position="1558" colour="-4868683"><ns2:displayCharacter></ns2:displayCharacter><ns2:description>10</ns2:description><ns2:value>10.0</ns2:value></ns2:annotationElement><ns2:annotationElement position="1559" colour="-5658199"><ns2:displayCharacter></ns2:displayCharacter><ns2:description>9</ns2:description><ns2:value>9.0</ns2:value></ns2:annotationElement><ns2:annotationElement position="1560" colour="-7960954"><ns2:displayCharacter></ns2:displayCharacter><ns2:description>6</ns2:description><ns2:value>6.0</ns2:value></ns2:annotationElement><ns2:annotationElement position="1561" colour="-7960954"><ns2:displayCharacter></ns2:displayCharacter><ns2:description>6</ns2:description><ns2:value>6.0</ns2:value></ns2:annotationElement><ns2:annotationElement position="1562" colour="-7960954"><ns2:displayCharacter></ns2:displayCharacter><ns2:description>6</ns2:description><ns2:value>6.0</ns2:value></ns2:annotationElement><ns2:annotationElement position="1563" colour="-7960954"><ns2:displayCharacter></ns2:displayCharacter><ns2:description>6</ns2:description><ns2:value>6.0</ns2:value></ns2:annotationElement><ns2:annotationElement position="1564" colour="-9474193"><ns2:displayCharacter></ns2:displayCharacter><ns2:description>4</ns2:description><ns2:value>4.0</ns2:value></ns2:annotationElement><ns2:annotationElement position="1565" colour="-11842741"><ns2:displayCharacter></ns2:displayCharacter><ns2:description>1</ns2:description><ns2:value>1.0</ns2:value></ns2:annotationElement><ns2:annotationElement position="1566" colour="-11842741"><ns2:displayCharacter></ns2:displayCharacter><ns2:description>1</ns2:description><ns2:value>1.0</ns2:value></ns2:annotationElement><ns2:label>Occupancy</ns2:label><ns2:description>Number of aligned positions </ns2:description></ns2:Annotation></ns2:SequenceSet></ns3:vamsasModel><ns3:JSeq colour="-1" start="1" end="933" id="sq1"/><ns3:JSeq colour="-1" start="1" end="594" id="sq3"/><ns3:JSeq colour="-1" start="1" end="590" id="sq5"/><ns3:JSeq colour="-1" start="1" end="592" id="sq7"/><ns3:JSeq colour="-1" start="1" end="593" id="sq9"/><ns3:JSeq colour="-1" start="1" end="587" id="sq11"/><ns3:JSeq colour="-1" start="1" end="588" id="sq13"/><ns3:JSeq colour="-1" start="1" end="583" id="sq15"/><ns3:JSeq colour="-1" start="1" end="591" id="sq17"/><ns3:JSeq colour="-1" start="1" end="1546" id="sq19"/><ns3:JSeq colour="-1" start="1" end="590" id="sq21"/><ns3:JSeq colour="-1" start="1" end="587" id="sq23"/><ns3:JSeq colour="-1" start="1" end="579" id="sq25"/><ns3:Viewport conservationSelected="false" pidSelected="false" bgColour="Nucleotide" pidThreshold="0" title="https://www.ebi.ac.uk/Tools/services/rest/clustalo/result/clustalo-I20230809-015943-0151-41075990-p1m/aln-clustal_num" showFullId="true" rightAlignIds="false" showText="true" showColourText="false" showUnconserved="false" showBoxes="true" wrapAlignment="false" renderGaps="true" showSequenceFeatures="false" showNPfeatureTooltip="true" showDbRefTooltip="true" followHighlight="true" followSelection="true" showAnnotation="true" showGroupConservation="false" showGroupConsensus="false" showConsensusHistogram="true" showSequenceLogo="true" normaliseSequenceLogo="false" ignoreGapsinConsensus="false" startRes="0" startSeq="0" charWidth="9" charHeight="13" fontName="SansSerif" fontSize="10" fontStyle="0" idWidth="207" idWidthManuallyAdjusted="true" scaleProteinAsCdna="true" sequenceSetId="21708082876269" gatheredViews="false" textCol1="-16777216" textCol2="-1" textColThreshold="0" id="217080828.141477554676269" showComplementFeatures="false" showComplementFeaturesOnTop="false" width="1232" height="500" xpos="30" ypos="30"/></ns3:JalviewModel>
```
