## Supplemental File 3 for "Ultra-efficient, unified discovery from microbial sequencing with SPLASH and precise statistical assembly": Cut & Paste Input - Fasta.xml

```
<?xml version="1.0" encoding="UTF-8" standalone="yes"?><ns3:JalviewModel xmlns:ns2="www.vamsas.ac.uk/jalview/version2" xmlns:ns3="www.jalview.org"><ns3:creationDate>2023-12-04T16:47:07.427-08:00</ns3:creationDate><ns3:version>2.11.3.2</ns3:version><ns3:vamsasModel><ns2:SequenceSet gapChar="-" datasetId="ds01"><ns2:Sequence dsseqid="sq2" id="sq1"><ns2:sequence>TAAACTTAAACACAACAACTGCAACCACCGCGGCTCAATGGGACTGGAAACGCCACGCGTTGACAGTCCCTCTTGAGGCGTTTGTTATGCTTAAGCTTCAACAATTTACATTTGAACAAACTCAAGAATAACCCAATGAAATCATTGACCAAAACTCGAATTTTCTTGAACTAGAACTGGCTCAACTTTTACCTATGAACTGACCAATGCAGGCTTTAATTTAGCAACTAGGCCAATGTGGAAACCCTCTCCGACAAACTCACTCACCACGCATGGGCACGACAACTCAATGAGGCAATAACACTGAAATTTACAGCGACAGACACATTGCCGTTTCATTAGGCAGCGCAAAACAATATTGAATTGCCGACAAAACCAGAACGAAACCCCAAAGGAATCGACATTCACAACCTGCTGATTTT---------------------------------------------------------------------------------------------------------------------------------------------------------------</ns2:sequence><ns2:name>dbj|AP023370.1|:651368-652300</ns2:name></ns2:Sequence><ns2:Sequence dsseqid="sq4" id="sq3"><ns2:sequence>TAAACTCAAACACAACAACCGTAACCACCGCGGTTCAATGGGACTGGAAACGCCGCGCGTTGACAGTCCCTCTTGAGGCGTTTGTTATGCTTAAGCTTCAACACTTTACATTTGAACCAACTCAAGAATAACCCAATGAAATCATTGGCCAAATTCCGAGTTTCCTTGAATTAGAACTGGCTCAACTTTTACCTATGAACTGACCAATGCAAGCTTTCATTTAGCAACTAGGCCAATGTGGAGACCCTCTCCGACAAACCAACTCACCACGCATGGGCACAACAACTCAATGAGGCAATGATGCTGAAACTTACAGCGACAGACACATTGCCGTTTCATTAGGCAGCGAAAAACAATGCTCAATTGCCGACTGACTTTCAGCCTGTAAGTAAAGGCACCAAACTGCTCAAAGCGACTTGAAAGAGCAAAACTCAACTCGCGCAGACTCAATATTGCAATGAGGCAATAACACTGAATTTTTAGCACCAGATACATTGCTGCTTCATTAGGCAGCGACAAACAATATTGAATTGCCGACCAAATCTGAACGAAATGCCAAAGGAATAGACAATCACAACCTG</ns2:sequence><ns2:name>dbj|AP023370.1|:741265-741858</ns2:name></ns2:Sequence><ns2:Sequence dsseqid="sq6" id="sq5"><ns2:sequence>-AAACTCAAACACAACAACCGAAACCACCGCGGCTCAATGGGACTGAAAACGCTACGCGTTGACAGTCCCTCTTGAGGAGTTTGTTATGCTTAAGCTTCAACAATTTACATTTGAACCAAATCAATGATAACCAACTGAAATCATTGGCCAAACTCCGAGTTTCCCTGAATTAGAACTGGCTCAACTTTTACCTATGAACTGACCAATGCAGGCTTTCATTTAGCAACTAGGCCAATGTAGAAAACCTCTCCGACAAACTCACTCACCACGCATGGGCACGATAACTCAATGAGGCAATCACACTGAAACTTACAGCGACAAATACATTGCGGTTTCATTAGGCAGCGAAAAACAATACTCAATTGCCGACTAATTTTCAGCCTGTAAGTAAAGGCACCAAACTGCTCAAAGCGACTTGAGAGAGCAAAACTCACCTCGTGCAAACTCAACATTCCAATGAGGCAATCACTCAGAATTTACAACGCCAGACACATTGCCGCTTCATTAGGCAGCGACAAACAATATTGAATTGCCGACAAAACCTGAACGAAATGCCAAAGGAATAGACAATCACAACCTG</ns2:sequence><ns2:name>dbj|AP023370.1|:725506-726095</ns2:name></ns2:Sequence><ns2:Sequence dsseqid="sq8" id="sq7"><ns2:sequence>TAAACTCAAACACAACAACCGAAACCACCGCGGCTCAATGGGACTGAAAACGCTACGCGTTGACAGTCCCTCTTGAGGAGTTTGTTATGCTTAAGCTTCAACAATTTACATTTGAACCAAATCAATGATAACCAACTGAAATCATTGGCCAAACTCCGAGTTTCCCTGAATTAGAACTGGCTCAACTTTTACCTATGAACTGACCAATGCAGGCTTTCATTTAGCAACTAGGCCAATGTAGAAAACCTCTCCGACAAACTCACTCACCACGCATGGGCACGATAACTCAATGAGGCAATCACACTGAAACTTACAGCGACAAATACATTGCGGTTTCATTAGGCAGCGAAAAACAATACTCAATTGCCGACTAATTTTCAGCCTGTAAGTAAAGGCACCAAACTGCTCAAAGCGACTTGAGAGAGCAAAACTCACCTCGTGCAAACTCAACATTCCAATGAGGCAATCACTCAGAATTTACAACGCCAGACACATTGCCGCTTCATTAGGCAGCGACAAACAATATTGAATTGCCGACAAAACCTGAACGAAATGCCAAAGGAATAGACAATCACAACCTG</ns2:sequence><ns2:name>dbj|AP023370.1|:714351-714942</ns2:name></ns2:Sequence><ns2:Sequence dsseqid="sq10" id="sq9"><ns2:sequence>TAAACTCAAACACAACAGCCGTAACCACCGCGGCTCAATGGGACTGGAAACGCTACGCGTTGACAGTCCCTCTTGAGGCGTTTGTTATGCTTAAGCTTCAACACTTTACATTTGAATCAAATCAATGATAACCAACTGAAACCATTGACAAAAATTCAACTTTCATTGAATTAGAACTGGCTAAACTTTTACCTATGAACTGACCAATACAGGCTTTCATCCTAAAAATTAGCCAATGTGGAAACCCTCTCCGACAAACCTACTTACAACATGTTGGTGCTACAACTCAATGAGGCAATCACGCTGAAACATGCAGCGATAAACACATTGCTGTTTCATTAGGCAGTGAAAAACAATGCTCAATTGCCGACAAACTTCTAGCCTGTAAGTAAAGGCACCAGACTGCTCAAAGCGACTTGAGCCAACAAGTCTAACCTCGCGCAGACTCAAAAACCTAATGAGGCAACAACTCAGAATTTACAGCGCCAGACACATTGCCGCTTCATTAGGCAGCGACAAACAATATTGAATTGCCGACAAAACCTGAACGAAATGCCAAGGGAATCGACAAACACAACCTA</ns2:sequence><ns2:name>dbj|AP023370.1|:670483-671075</ns2:name></ns2:Sequence><ns2:Sequence dsseqid="sq12" id="sq11"><ns2:sequence>TAAACTCAATCACAACAACCATAACCACCGCGGCTCATTGGGACTGGAAACGCCACGCGTTGGCAGTCCC-TTTGAGGCGTTTGTTATGCTTAAGCTTCAACACTTTACATTTGAACCAACTCAAGAATAACCCACTGAAATCATTGACCAAACTTCGAATTTCCTTGAACTAGAACTGGCTCAACTTTTACCTATAAACTGACCAATGCAGGCTTTCATTTAGCAACTAGGCCAATGTAGAAAACCTCTCCGACAAACCAATTCACCACACATTGGCACGACAAATCAATGAGGCAATAACACTGAAAAGTACAGCGACAAACACATTGCCGTTTCATTAGGCAGCGCAAAACAATACTCAATTGCCGAAAGACTTTAAGCCTGCAAGTAAAGGCACAAAACTGCTCAAAGCCACTTGAGCCAACAATACTTACCTCGCGCAGACTCAAAAACCTAGTGAGGCAATAACTCAGAATTTAAAGCGCCAGACACATTGCAGCTTCATTAGGCAGCGACAAACAATATTGAATTGCCGACAAAACCTGAACGAAATGCCAAAGGAATCGACATTCACAACCTA</ns2:sequence><ns2:name>dbj|AP023370.1|:684080-684666</ns2:name></ns2:Sequence><ns2:Sequence dsseqid="sq14" id="sq13"><ns2:sequence>TAAACTCAAACACAACAACTGCAACCACCGCGGCTCAATGGGACTGGAAACGCCACGCGTTGACAGTCCCTCTTGAGGCGTTTGTTATGCTTAAGCTTCAACACTTTACATTTGAACCAAACCAAGAATAACCCACTGAAATCATTCACCAAACTTCGACTTTCATTGAACTAGAACTGGCTCAACTTTTACCTATGAACTGACCAATGCAGGCTTTCATTTAGCAACTAGGCCAATGTGGAAACCCTCTCCGACAAACTCACTCACCACGCATGGGCGCGACAACTCAATGAGGCAATAACACTGAAATTTACAGCGACAGACACATTGCCGTTTCATTAGGCAGCGAAAAACAATATTCAATTGCCGACAGACTTTAAGCCTGTAAGTAAAGGCACCAAACTGCTCAAAACGACTTGAGCCAACAACACTAACCTCGCGCAGACTCAAAAACCTAGTGAGGCAATAACTCAGAATTTACAGCGCCAGACACATTGCAGCTTCATTAGGCAGCGACAAGCAATATTGAATTGCCGACAAAACCTGAACGAAATGCCAAAGGAATCGACATTCACAACCTA</ns2:sequence><ns2:name>dbj|AP023370.1|:740035-740622</ns2:name></ns2:Sequence><ns2:Sequence dsseqid="sq16" id="sq15"><ns2:sequence>GAAACTCAAACACAAAAACCGTAACCACCGCGGCTCAATGGGACTGGAAACGCCTCGCGTTGACAGTCCCTCTTGAGGCGTTTGTTATGCTTAAGCTTCAACAATTTACATTTGAACCAACTCAAGAATAACCCAATGAAATCATTGACCAAAACTCGAATTTTCTTGAACTAGAACTGGCTCAATTTTTACCTATGAACTGACCAATGCAGGCTTTCATTTAGCAACTAGGCCAATGTAGAAAACCTCTCCGACAAACTCACTCACCACGCATGGGCACGATAACTCAATGAGGCAATCACACTAAAACTTACAGCGACAAACACATTGCCGTTTCATTAGGCAGCGCAAAACAATATTCAATTGCCGACAGACTTTAAGCCTGTAAGTAAAGGCACCAAACTGCTCAAAACGACTTGAGCCAGCAACACTAACCTCGCGCAGACTCAAAAACCTAGTGAGGCAATAACTCAGAATTTATAGCGCCAGATACACTGCCGCTTCATTAGGCAGCGAAAAACAATATTGAATTGCCGACAAAACCAGAACGAAATTCCAAAGGAATCGATAATCACAACCTA</ns2:sequence><ns2:name>dbj|AP023370.1|:762902-763484</ns2:name></ns2:Sequence><ns2:Sequence dsseqid="sq18" id="sq17"><ns2:sequence>GAAACTCAAACACAAAAACCGTAACCACCGCGGCTCAATGGGACTGGAAACGCCTCGCGTTGACAGTCCCTCTTGAGGCGTTTGTTATGCTTAAGCTTCAACAATTTACATTTGAACCAACTCAAGAATAACCCAATGAAATCATTGACCAAAACTCGAATTTTCTTGAACTAGAACTGGCTCAATTTTTACCTATGAACTGACCAATGCAGGCTTTCATTTAGCAACTAGGCCAATGTAGAAAACCTCTCCGACAAACTCACTCACCACGCATGGGCACGATAACTCAATGAGGCAATCACACTAAAACTTACAGCGACAAACACATTGCCGTTTCATTAGGCAGCGCAAAACAATATTCAATTGCCGACAGACTTTAAGCCTGTAAGTAAAGGCACCAAACTGCTCAAAACGACTTGAGCCAGCAACACTAACCTCGCGCAGACTCAAAAACCTAGTGAGGCAATAACTCAGAATTTATAGCGCCAGATACACTGCCGCTTCATTAGGCAGCGAAAAACAATATTGAATTGCCGACAAAACCAGAACGAAATTCCAAAGGAATCGATAATCACAACCTA</ns2:sequence><ns2:name>dbj|AP023370.1|:724863-725453</ns2:name></ns2:Sequence><ns2:Sequence dsseqid="sq20" id="sq19"><ns2:sequence>CAAACTCAAACACAACAACCGTAACCACCGCCGCTCAATGGGACTGGAAACGCCGCGCGTTGACAGTCCCTCTTGAGGCGTTTGTTATGCTTAAGCTTCAACACTTTACATTTGAACCCAGTCAAGAATAACCCACTGAAATCATTCGCCAAACCACAGTGTCGTTCAAATCGGAACTTACTCAAACTTTACCTGTGAACTAACCAATGCAGAGCTTCATCCTACAAATCAGCCAATGTGGAAACCCTCTCCGACAAACTCACTCACCACGCATGGGCACAACAACTCAATGAGGCAATGACACTGAAATTTACAGCGACAGACAGGTTGCCGTTTCATTAGGCAGCGAAAAACAATGCCTAATTGCTGACAAACTTTAAGCCCATAAGTAAAGGCACCAAACTGCTCAAAGCGACTTGAGCCAACAATACTAACCTCACGCAGACTCAACAACACAATGAGGCAATCACTACGATTTTTCAGCGCCAGATACATTGCCACTTCATTAGGCAGCGAAAAACAATATTGAATTGCCGACAAAACATGAACGAAATGCCAAAGGAATCGACAACCACA-----</ns2:sequence><ns2:name>dbj|AP023370.1|:741930-743475</ns2:name></ns2:Sequence><ns2:Sequence dsseqid="sq22" id="sq21"><ns2:sequence>TAAACTCAAACAAAACAACTGCAACCACCTCGGCTCATTGGGACTGGAAACGCCACGCGTTGACAGTCCCTCTTGAGGCGTTTGTTATGCTTAAGCTTCAACACTTTACATTTGAAACAACTCAAAAATAAACCATTGAAATAATTAGCCAAACCATAGAGTTTCTCGAATTGGAACTGAATCAAAGTTTACTTATAAACTGACCAATGCAGAGTTTCATCCTACAAATCAGCCAATGTGGAAACCCTCTCCGACAAACAAACTCACCACGCATGAGCACAATAACTCAATGAGGCAATGACTCTGAAATATACAGCGCCAGACACATTGCCGTTTCATTAGGCAGCGCAAAGCAATGCTCAATTGCCGACAAACTTTAAGCCTATAAGTAAAGGCACCAAACTGCTCAAAGCGACTTGAGAGAGCAAAACTCACCTCGCGTGGACTCAAAAACCCAATGAGGCAATAACTCAGAATTTACAGTGCCAGACACATTGCCGCTTCATTAGGCAGCGAAAAACAATATTGAATTGCCGAAAAAACCTGAACGAAATGCCAAAGAAATCGATAACACAACCAAC</ns2:sequence><ns2:name>dbj|AP023370.1|:687317-687906</ns2:name></ns2:Sequence><ns2:Sequence dsseqid="sq24" id="sq23"><ns2:sequence>TAAACTCAAACAAAACAACTGCAACCACCTCGGCTCATTGGGACTGGAAACGCCACGCGTTGACAGTCCCTCTTGAGGCGTTTGTTATGCTTAAGCTTCAACACTTTACATTTGAAACAACTCAAAAATAAACCATTGAAATAATTAGCCAAACCATAGAGTTTCTCGAATTGGAACTGAATCAAAGTTTACTTATAAACTGACCAATGCAGAGTTTCATCCTACAAATCAGCCAATGTGGAAACCCTCTCCGACAAACAAACTCACCACGCATGAGCACAATAACTCAATGAGGCAATGACTCTGAAATATACAGCGCCAGACACATTGCCGTTTCATTAGGCAGCGCAAAGCAATGCTCAATTGCCGACAAACTTTAAGCCTATAAGTAAAGGCACCAAACTGCTCAAAGCGACTTGAGAGAGCAAAACTCACCTCGCGTGGACTCAAAAACCCAATGAGGCAATAACTCAGAATTTACAGTGCCAGACACATTGCCGCTTCATTAGGCAGCGAAAAACAATATTGAATTGCCGAAAAAACCTGAACGAAATGCCAAAGAAATCGATAACACAACCAAC</ns2:sequence><ns2:name>dbj|AP023370.1|:655308-655894</ns2:name></ns2:Sequence><ns2:Sequence dsseqid="sq26" id="sq25"><ns2:sequence>--AACTCAACCACAACAACCGTAACCACCGCGACTCATTGGGACTGGAAACGCCACGCGTTGACAGTCCCTCTTGAGGCGTTTGTTATGCTTAAGCTTCAACACTTTACATTTGAAACAACTCAAAAATAAACCATTGAAATAATTAGCCAAACCATAGAGTTTCTCGAATTGGAACTGAATCAAAGTTTACTTATAAACTGACCAATGCAGAGTTTCATCCTACAAATCAGCCAATGTGGAAACCCTCTCCGACAAACTCACTCACTACGCATGGGCACGACAACTCAATGAGGCAATAACACTGAAATTTACAGCGACAGACACATTGCCGTTTCATTAGGCAGCGCAAAACAATACTCAATTGCCGACTAATTTTCAGCCTGTAAGTAAAGGCACCAAACTGCTCAAAGCGACTTGAGAGAGCAAAACTCACCTCGCGTGGACTTAAAACCCCAATGAGGCAATCACTCAGAATTTACAGCGCCAGACACATTGCCGCTTCATTAGGCAGCGAAAAATAATATTGAATTGCCGACAAAACCTGAACGAAATGCCAAAGGAATCGACAATCACAACCAG</ns2:sequence><ns2:name>dbj|AP023370.1|:763542-764120</ns2:name></ns2:Sequence><ns2:Annotation graph="true" graphType="1" graphGroup="-1" graphHeight="40" id="ann27" scoreOnly="false" visible="true" centreColLabels="false" scaleColLabels="true" showAllColLabels="false" autoCalculated="true" belowAlignment="true" calcId=""><ns2:annotationElement position="0" colour="-4079167"><ns2:displayCharacter></ns2:displayCharacter><ns2:description>11</ns2:description><ns2:value>11.0</ns2:value></ns2:annotationElement><ns2:annotationElement position="1" colour="-3289651"><ns2:displayCharacter></ns2:displayCharacter><ns2:description>12</ns2:description><ns2:value>12.0</ns2:value></ns2:annotationElement><ns2:annotationElement position="2" colour="-2565928"><ns2:displayCharacter></ns2:displayCharacter><ns2:description>13</ns2:description><ns2:value>13.0</ns2:value></ns2:annotationElement><ns2:annotationElement position="3" colour="-2565928"><ns2:displayCharacter></ns2:displayCharacter><ns2:description>13</ns2:description><ns2:value>13.0</ns2:value></ns2:annotationElement><ns2:annotationElement position="4" colour="-2565928"><ns2:displayCharacter></ns2:displayCharacter><ns2:description>13</ns2:description><ns2:value>13.0</ns2:value></ns2:annotationElement><ns2:annotationElement position="5" colour="-2565928"><ns2:displayCharacter></ns2:displayCharacter><ns2:description>13</ns2:description><ns2:value>13.0</ns2:value></ns2:annotationElement><ns2:annotationElement position="6" colour="-2565928"><ns2:displayCharacter></ns2:displayCharacter><ns2:description>13</ns2:description><ns2:value>13.0</ns2:value></ns2:annotationElement><ns2:annotationElement position="7" colour="-2565928"><ns2:displayCharacter></ns2:displayCharacter><ns2:description>13</ns2:description><ns2:value>13.0</ns2:value></ns2:annotationElement><ns2:annotationElement position="8" colour="-2565928"><ns2:displayCharacter></ns2:displayCharacter><ns2:description>13</ns2:description><ns2:value>13.0</ns2:value></ns2:annotationElement><ns2:annotationElement position="9" colour="-2565928"><ns2:displayCharacter></ns2:displayCharacter><ns2:description>13</ns2:description><ns2:value>13.0</ns2:value></ns2:annotationElement><ns2:annotationElement position="10" colour="-2565928"><ns2:displayCharacter></ns2:displayCharacter><ns2:description>13</ns2:description><ns2:value>13.0</ns2:value></ns2:annotationElement><ns2:annotationElement position="11" colour="-2565928"><ns2:displayCharacter></ns2:displayCharacter><ns2:description>13</ns2:description><ns2:value>13.0</ns2:value></ns2:annotationElement><ns2:annotationElement position="12" colour="-2565928"><ns2:displayCharacter></ns2:displayCharacter><ns2:description>13</ns2:description><ns2:value>13.0</ns2:value></ns2:annotationElement><ns2:annotationElement position="13" colour="-2565928"><ns2:displayCharacter></ns2:displayCharacter><ns2:description>13</ns2:description><ns2:value>13.0</ns2:value></ns2:annotationElement><ns2:annotationElement position="14" colour="-2565928"><ns2:displayCharacter></ns2:displayCharacter><ns2:description>13</ns2:description><ns2:value>13.0</ns2:value></ns2:annotationElement><ns2:annotationElement position="15" colour="-2565928"><ns2:displayCharacter></ns2:displayCharacter><ns2:description>13</ns2:description><ns2:value>13.0</ns2:value></ns2:annotationElement><ns2:annotationElement position="16" colour="-2565928"><ns2:displayCharacter></ns2:displayCharacter><ns2:description>13</ns2:description><ns2:value>13.0</ns2:value></ns2:annotationElement><ns2:annotationElement position="17" colour="-2565928"><ns2:displayCharacter></ns2:displayCharacter><ns2:description>13</ns2:description><ns2:value>13.0</ns2:value></ns2:annotationElement><ns2:annotationElement position="18" colour="-2565928"><ns2:displayCharacter></ns2:displayCharacter><ns2:description>13</ns2:description><ns2:value>13.0</ns2:value></ns2:annotationElement><ns2:annotationElement position="19" colour="-2565928"><ns2:displayCharacter></ns2:displayCharacter><ns2:description>13</ns2:description><ns2:value>13.0</ns2:value></ns2:annotationElement><ns2:annotationElement position="20" colour="-2565928"><ns2:displayCharacter></ns2:displayCharacter><ns2:description>13</ns2:description><ns2:value>13.0</ns2:value></ns2:annotationElement><ns2:annotationElement position="21" colour="-2565928"><ns2:displayCharacter></ns2:displayCharacter><ns2:description>13</ns2:description><ns2:value>13.0</ns2:value></ns2:annotationElement><ns2:annotationElement position="22" colour="-2565928"><ns2:displayCharacter></ns2:displayCharacter><ns2:description>13</ns2:description><ns2:value>13.0</ns2:value></ns2:annotationElement><ns2:annotationElement position="23" colour="-2565928"><ns2:displayCharacter></ns2:displayCharacter><ns2:description>13</ns2:description><ns2:value>13.0</ns2:value></ns2:annotationElement><ns2:annotationElement position="24" colour="-2565928"><ns2:displayCharacter></ns2:displayCharacter><ns2:description>13</ns2:description><ns2:value>13.0</ns2:value></ns2:annotationElement><ns2:annotationElement position="25" colour="-2565928"><ns2:displayCharacter></ns2:displayCharacter><ns2:description>13</ns2:description><ns2:value>13.0</ns2:value></ns2:annotationElement><ns2:annotationElement position="26" colour="-2565928"><ns2:displayCharacter></ns2:displayCharacter><ns2:description>13</ns2:description><ns2:value>13.0</ns2:value></ns2:annotationElement><ns2:annotationElement position="27" colour="-2565928"><ns2:displayCharacter></ns2:displayCharacter><ns2:description>13</ns2:description><ns2:value>13.0</ns2:value></ns2:annotationElement><ns2:annotationElement position="28" colour="-2565928"><ns2:displayCharacter></ns2:displayCharacter><ns2:description>13</ns2:description><ns2:value>13.0</ns2:value></ns2:annotationElement><ns2:annotationElement position="29" colour="-2565928"><ns2:displayCharacter></ns2:displayCharacter><ns2:description>13</ns2:description><ns2:value>13.0</ns2:value></ns2:annotationElement><ns2:annotationElement position="30" colour="-2565928"><ns2:displayCharacter></ns2:displayCharacter><ns2:description>13</ns2:description><ns2:value>13.0</ns2:value></ns2:annotationElement><ns2:annotationElement position="31" colour="-2565928"><ns2:displayCharacter></ns2:displayCharacter><ns2:description>13</ns2:description><ns2:value>13.0</ns2:value></ns2:annotationElement><ns2:annotationElement position="32" colour="-2565928"><ns2:displayCharacter></ns2:displayCharacter><ns2:description>13</ns2:description><ns2:value>13.0</ns2:value></ns2:annotationElement><ns2:annotationElement position="33" colour="-2565928"><ns2:displayCharacter></ns2:displayCharacter><ns2:description>13</ns2:description><ns2:value>13.0</ns2:value></ns2:annotationElement><ns2:annotationElement position="34" colour="-2565928"><ns2:displayCharacter></ns2:displayCharacter><ns2:description>13</ns2:description><ns2:value>13.0</ns2:value></ns2:annotationElement><ns2:annotationElement position="35" colour="-2565928"><ns2:displayCharacter></ns2:displayCharacter><ns2:description>13</ns2:description><ns2:value>13.0</ns2:value></ns2:annotationElement><ns2:annotationElement position="36" colour="-2565928"><ns2:displayCharacter></ns2:displayCharacter><ns2:description>13</ns2:description><ns2:value>13.0</ns2:value></ns2:annotationElement><ns2:annotationElement position="37" colour="-2565928"><ns2:displayCharacter></ns2:displayCharacter><ns2:description>13</ns2:description><ns2:value>13.0</ns2:value></ns2:annotationElement><ns2:annotationElement position="38" colour="-2565928"><ns2:displayCharacter></ns2:displayCharacter><ns2:description>13</ns2:description><ns2:value>13.0</ns2:value></ns2:annotationElement><ns2:annotationElement position="39" colour="-2565928"><ns2:displayCharacter></ns2:displayCharacter><ns2:description>13</ns2:description><ns2:value>13.0</ns2:value></ns2:annotationElement><ns2:annotationElement position="40" colour="-2565928"><ns2:displayCharacter></ns2:displayCharacter><ns2:description>13</ns2:description><ns2:value>13.0</ns2:value></ns2:annotationElement><ns2:annotationElement position="41" colour="-2565928"><ns2:displayCharacter></ns2:displayCharacter><ns2:description>13</ns2:description><ns2:value>13.0</ns2:value></ns2:annotationElement><ns2:annotationElement position="42" colour="-2565928"><ns2:displayCharacter></ns2:displayCharacter><ns2:description>13</ns2:description><ns2:value>13.0</ns2:value></ns2:annotationElement><ns2:annotationElement position="43" colour="-2565928"><ns2:displayCharacter></ns2:displayCharacter><ns2:description>13</ns2:description><ns2:value>13.0</ns2:value></ns2:annotationElement><ns2:annotationElement position="44" colour="-2565928"><ns2:displayCharacter></ns2:displayCharacter><ns2:description>13</ns2:description><ns2:value>13.0</ns2:value></ns2:annotationElement><ns2:annotationElement position="45" colour="-2565928"><ns2:displayCharacter></ns2:displayCharacter><ns2:description>13</ns2:description><ns2:value>13.0</ns2:value></ns2:annotationElement><ns2:annotationElement position="46" colour="-2565928"><ns2:displayCharacter></ns2:displayCharacter><ns2:description>13</ns2:description><ns2:value>13.0</ns2:value></ns2:annotationElement><ns2:annotationElement position="47" colour="-2565928"><ns2:displayCharacter></ns2:displayCharacter><ns2:description>13</ns2:description><ns2:value>13.0</ns2:value></ns2:annotationElement><ns2:annotationElement position="48" colour="-2565928"><ns2:displayCharacter></ns2:displayCharacter><ns2:description>13</ns2:description><ns2:value>13.0</ns2:value></ns2:annotationElement><ns2:annotationElement position="49" colour="-2565928"><ns2:displayCharacter></ns2:displayCharacter><ns2:description>13</ns2:description><ns2:value>13.0</ns2:value></ns2:annotationElement><ns2:annotationElement position="50" colour="-2565928"><ns2:displayCharacter></ns2:displayCharacter><ns2:description>13</ns2:description><ns2:value>13.0</ns2:value></ns2:annotationElement><ns2:annotationElement position="51" colour="-2565928"><ns2:displayCharacter></ns2:displayCharacter><ns2:description>13</ns2:description><ns2:value>13.0</ns2:value></ns2:annotationElement><ns2:annotationElement position="52" colour="-2565928"><ns2:displayCharacter></ns2:displayCharacter><ns2:description>13</ns2:description><ns2:value>13.0</ns2:value></ns2:annotationElement><ns2:annotationElement position="53" colour="-2565928"><ns2:displayCharacter></ns2:displayCharacter><ns2:description>13</ns2:description><ns2:value>13.0</ns2:value></ns2:annotationElement><ns2:annotationElement position="54" colour="-2565928"><ns2:displayCharacter></ns2:displayCharacter><ns2:description>13</ns2:description><ns2:value>13.0</ns2:value></ns2:annotationElement><ns2:annotationElement position="55" colour="-2565928"><ns2:displayCharacter></ns2:displayCharacter><ns2:description>13</ns2:description><ns2:value>13.0</ns2:value></ns2:annotationElement><ns2:annotationElement position="56" colour="-2565928"><ns2:displayCharacter></ns2:displayCharacter><ns2:description>13</ns2:description><ns2:value>13.0</ns2:value></ns2:annotationElement><ns2:annotationElement position="57" colour="-2565928"><ns2:displayCharacter></ns2:displayCharacter><ns2:description>13</ns2:description><ns2:value>13.0</ns2:value></ns2:annotationElement><ns2:annotationElement position="58" colour="-2565928"><ns2:displayCharacter></ns2:displayCharacter><ns2:description>13</ns2:description><ns2:value>13.0</ns2:value></ns2:annotationElement><ns2:annotationElement position="59" colour="-2565928"><ns2:displayCharacter></ns2:displayCharacter><ns2:description>13</ns2:description><ns2:value>13.0</ns2:value></ns2:annotationElement><ns2:annotationElement position="60" colour="-2565928"><ns2:displayCharacter></ns2:displayCharacter><ns2:description>13</ns2:description><ns2:value>13.0</ns2:value></ns2:annotationElement><ns2:annotationElement position="61" colour="-2565928"><ns2:displayCharacter></ns2:displayCharacter><ns2:description>13</ns2:description><ns2:value>13.0</ns2:value></ns2:annotationElement><ns2:annotationElement position="62" colour="-2565928"><ns2:displayCharacter></ns2:displayCharacter><ns2:description>13</ns2:description><ns2:value>13.0</ns2:value></ns2:annotationElement><ns2:annotationElement position="63" colour="-2565928"><ns2:displayCharacter></ns2:displayCharacter><ns2:description>13</ns2:description><ns2:value>13.0</ns2:value></ns2:annotationElement><ns2:annotationElement position="64" colour="-2565928"><ns2:displayCharacter></ns2:displayCharacter><ns2:description>13</ns2:description><ns2:value>13.0</ns2:value></ns2:annotationElement><ns2:annotationElement position="65" colour="-2565928"><ns2:displayCharacter></ns2:displayCharacter><ns2:description>13</ns2:description><ns2:value>13.0</ns2:value></ns2:annotationElement><ns2:annotationElement position="66" colour="-2565928"><ns2:displayCharacter></ns2:displayCharacter><ns2:description>13</ns2:description><ns2:value>13.0</ns2:value></ns2:annotationElement><ns2:annotationElement position="67" colour="-2565928"><ns2:displayCharacter></ns2:displayCharacter><ns2:description>13</ns2:description><ns2:value>13.0</ns2:value></ns2:annotationElement><ns2:annotationElement position="68" colour="-2565928"><ns2:displayCharacter></ns2:displayCharacter><ns2:description>13</ns2:description><ns2:value>13.0</ns2:value></ns2:annotationElement><ns2:annotationElement position="69" colour="-2565928"><ns2:displayCharacter></ns2:displayCharacter><ns2:description>13</ns2:description><ns2:value>13.0</ns2:value></ns2:annotationElement><ns2:annotationElement position="70" colour="-3289651"><ns2:displayCharacter></ns2:displayCharacter><ns2:description>12</ns2:description><ns2:value>12.0</ns2:value></ns2:annotationElement><ns2:annotationElement position="71" colour="-2565928"><ns2:displayCharacter></ns2:displayCharacter><ns2:description>13</ns2:description><ns2:value>13.0</ns2:value></ns2:annotationElement><ns2:annotationElement position="72" colour="-2565928"><ns2:displayCharacter></ns2:displayCharacter><ns2:description>13</ns2:description><ns2:value>13.0</ns2:value></ns2:annotationElement><ns2:annotationElement position="73" colour="-2565928"><ns2:displayCharacter></ns2:displayCharacter><ns2:description>13</ns2:description><ns2:value>13.0</ns2:value></ns2:annotationElement><ns2:annotationElement position="74" colour="-2565928"><ns2:displayCharacter></ns2:displayCharacter><ns2:description>13</ns2:description><ns2:value>13.0</ns2:value></ns2:annotationElement><ns2:annotationElement position="75" colour="-2565928"><ns2:displayCharacter></ns2:displayCharacter><ns2:description>13</ns2:description><ns2:value>13.0</ns2:value></ns2:annotationElement><ns2:annotationElement position="76" colour="-2565928"><ns2:displayCharacter></ns2:displayCharacter><ns2:description>13</ns2:description><ns2:value>13.0</ns2:value></ns2:annotationElement><ns2:annotationElement position="77" colour="-2565928"><ns2:displayCharacter></ns2:displayCharacter><ns2:description>13</ns2:description><ns2:value>13.0</ns2:value></ns2:annotationElement><ns2:annotationElement position="78" colour="-2565928"><ns2:displayCharacter></ns2:displayCharacter><ns2:description>13</ns2:description><ns2:value>13.0</ns2:value></ns2:annotationElement><ns2:annotationElement position="79" colour="-2565928"><ns2:displayCharacter></ns2:displayCharacter><ns2:description>13</ns2:description><ns2:value>13.0</ns2:value></ns2:annotationElement><ns2:annotationElement position="80" colour="-2565928"><ns2:displayCharacter></ns2:displayCharacter><ns2:description>13</ns2:description><ns2:value>13.0</ns2:value></ns2:annotationElement><ns2:annotationElement position="81" colour="-2565928"><ns2:displayCharacter></ns2:displayCharacter><ns2:description>13</ns2:description><ns2:value>13.0</ns2:value></ns2:annotationElement><ns2:annotationElement position="82" colour="-2565928"><ns2:displayCharacter></ns2:displayCharacter><ns2:description>13</ns2:description><ns2:value>13.0</ns2:value></ns2:annotationElement><ns2:annotationElement position="83" colour="-2565928"><ns2:displayCharacter></ns2:displayCharacter><ns2:description>13</ns2:description><ns2:value>13.0</ns2:value></ns2:annotationElement><ns2:annotationElement position="84" colour="-2565928"><ns2:displayCharacter></ns2:displayCharacter><ns2:description>13</ns2:description><ns2:value>13.0</ns2:value></ns2:annotationElement><ns2:annotationElement position="85" colour="-2565928"><ns2:displayCharacter></ns2:displayCharacter><ns2:description>13</ns2:description><ns2:value>13.0</ns2:value></ns2:annotationElement><ns2:annotationElement position="86" colour="-2565928"><ns2:displayCharacter></ns2:displayCharacter><ns2:description>13</ns2:description><ns2:value>13.0</ns2:value></ns2:annotationElement><ns2:annotationElement position="87" colour="-2565928"><ns2:displayCharacter></ns2:displayCharacter><ns2:description>13</ns2:description><ns2:value>13.0</ns2:value></ns2:annotationElement><ns2:annotationElement position="88" colour="-2565928"><ns2:displayCharacter></ns2:displayCharacter><ns2:description>13</ns2:description><ns2:value>13.0</ns2:value></ns2:annotationElement><ns2:annotationElement position="89" colour="-2565928"><ns2:displayCharacter></ns2:displayCharacter><ns2:description>13</ns2:description><ns2:value>13.0</ns2:value></ns2:annotationElement><ns2:annotationElement position="90" colour="-2565928"><ns2:displayCharacter></ns2:displayCharacter><ns2:description>13</ns2:description><ns2:value>13.0</ns2:value></ns2:annotationElement><ns2:annotationElement position="91" colour="-2565928"><ns2:displayCharacter></ns2:displayCharacter><ns2:description>13</ns2:description><ns2:value>13.0</ns2:value></ns2:annotationElement><ns2:annotationElement position="92" colour="-2565928"><ns2:displayCharacter></ns2:displayCharacter><ns2:description>13</ns2:description><ns2:value>13.0</ns2:value></ns2:annotationElement><ns2:annotationElement position="93" colour="-2565928"><ns2:displayCharacter></ns2:displayCharacter><ns2:description>13</ns2:description><ns2:value>13.0</ns2:value></ns2:annotationElement><ns2:annotationElement position="94" colour="-2565928"><ns2:displayCharacter></ns2:displayCharacter><ns2:description>13</ns2:description><ns2:value>13.0</ns2:value></ns2:annotationElement><ns2:annotationElement position="95" colour="-2565928"><ns2:displayCharacter></ns2:displayCharacter><ns2:description>13</ns2:description><ns2:value>13.0</ns2:value></ns2:annotationElement><ns2:annotationElement position="96" colour="-2565928"><ns2:displayCharacter></ns2:displayCharacter><ns2:description>13</ns2:description><ns2:value>13.0</ns2:value></ns2:annotationElement><ns2:annotationElement position="97" colour="-2565928"><ns2:displayCharacter></ns2:displayCharacter><ns2:description>13</ns2:description><ns2:value>13.0</ns2:value></ns2:annotationElement><ns2:annotationElement position="98" colour="-2565928"><ns2:displayCharacter></ns2:displayCharacter><ns2:description>13</ns2:description><ns2:value>13.0</ns2:value></ns2:annotationElement><ns2:annotationElement position="99" colour="-2565928"><ns2:displayCharacter></ns2:displayCharacter><ns2:description>13</ns2:description><ns2:value>13.0</ns2:value></ns2:annotationElement><ns2:annotationElement position="100" colour="-2565928"><ns2:displayCharacter></ns2:displayCharacter><ns2:description>13</ns2:description><ns2:value>13.0</ns2:value></ns2:annotationElement><ns2:annotationElement position="101" colour="-2565928"><ns2:displayCharacter></ns2:displayCharacter><ns2:description>13</ns2:description><ns2:value>13.0</ns2:value></ns2:annotationElement><ns2:annotationElement position="102" colour="-2565928"><ns2:displayCharacter></ns2:displayCharacter><ns2:description>13</ns2:description><ns2:value>13.0</ns2:value></ns2:annotationElement><ns2:annotationElement position="103" colour="-2565928"><ns2:displayCharacter></ns2:displayCharacter><ns2:description>13</ns2:description><ns2:value>13.0</ns2:value></ns2:annotationElement><ns2:annotationElement position="104" colour="-2565928"><ns2:displayCharacter></ns2:displayCharacter><ns2:description>13</ns2:description><ns2:value>13.0</ns2:value></ns2:annotationElement><ns2:annotationElement position="105" colour="-2565928"><ns2:displayCharacter></ns2:displayCharacter><ns2:description>13</ns2:description><ns2:value>13.0</ns2:value></ns2:annotationElement><ns2:annotationElement position="106" colour="-2565928"><ns2:displayCharacter></ns2:displayCharacter><ns2:description>13</ns2:description><ns2:value>13.0</ns2:value></ns2:annotationElement><ns2:annotationElement position="107" colour="-2565928"><ns2:displayCharacter></ns2:displayCharacter><ns2:description>13</ns2:description><ns2:value>13.0</ns2:value></ns2:annotationElement><ns2:annotationElement position="108" colour="-2565928"><ns2:displayCharacter></ns2:displayCharacter><ns2:description>13</ns2:description><ns2:value>13.0</ns2:value></ns2:annotationElement><ns2:annotationElement position="109" colour="-2565928"><ns2:displayCharacter></ns2:displayCharacter><ns2:description>13</ns2:description><ns2:value>13.0</ns2:value></ns2:annotationElement><ns2:annotationElement position="110" colour="-2565928"><ns2:displayCharacter></ns2:displayCharacter><ns2:description>13</ns2:description><ns2:value>13.0</ns2:value></ns2:annotationElement><ns2:annotationElement position="111" colour="-2565928"><ns2:displayCharacter></ns2:displayCharacter><ns2:description>13</ns2:description><ns2:value>13.0</ns2:value></ns2:annotationElement><ns2:annotationElement position="112" colour="-2565928"><ns2:displayCharacter></ns2:displayCharacter><ns2:description>13</ns2:description><ns2:value>13.0</ns2:value></ns2:annotationElement><ns2:annotationElement position="113" colour="-2565928"><ns2:displayCharacter></ns2:displayCharacter><ns2:description>13</ns2:description><ns2:value>13.0</ns2:value></ns2:annotationElement><ns2:annotationElement position="114" colour="-2565928"><ns2:displayCharacter></ns2:displayCharacter><ns2:description>13</ns2:description><ns2:value>13.0</ns2:value></ns2:annotationElement><ns2:annotationElement position="115" colour="-2565928"><ns2:displayCharacter></ns2:displayCharacter><ns2:description>13</ns2:description><ns2:value>13.0</ns2:value></ns2:annotationElement><ns2:annotationElement position="116" colour="-2565928"><ns2:displayCharacter></ns2:displayCharacter><ns2:description>13</ns2:description><ns2:value>13.0</ns2:value></ns2:annotationElement><ns2:annotationElement position="117" colour="-2565928"><ns2:displayCharacter></ns2:displayCharacter><ns2:description>13</ns2:description><ns2:value>13.0</ns2:value></ns2:annotationElement><ns2:annotationElement position="118" colour="-2565928"><ns2:displayCharacter></ns2:displayCharacter><ns2:description>13</ns2:description><ns2:value>13.0</ns2:value></ns2:annotationElement><ns2:annotationElement position="119" colour="-2565928"><ns2:displayCharacter></ns2:displayCharacter><ns2:description>13</ns2:description><ns2:value>13.0</ns2:value></ns2:annotationElement><ns2:annotationElement position="120" colour="-2565928"><ns2:displayCharacter></ns2:displayCharacter><ns2:description>13</ns2:description><ns2:value>13.0</ns2:value></ns2:annotationElement><ns2:annotationElement position="121" colour="-2565928"><ns2:displayCharacter></ns2:displayCharacter><ns2:description>13</ns2:description><ns2:value>13.0</ns2:value></ns2:annotationElement><ns2:annotationElement position="122" colour="-2565928"><ns2:displayCharacter></ns2:displayCharacter><ns2:description>13</ns2:description><ns2:value>13.0</ns2:value></ns2:annotationElement><ns2:annotationElement position="123" colour="-2565928"><ns2:displayCharacter></ns2:displayCharacter><ns2:description>13</ns2:description><ns2:value>13.0</ns2:value></ns2:annotationElement><ns2:annotationElement position="124" colour="-2565928"><ns2:displayCharacter></ns2:displayCharacter><ns2:description>13</ns2:description><ns2:value>13.0</ns2:value></ns2:annotationElement><ns2:annotationElement position="125" colour="-2565928"><ns2:displayCharacter></ns2:displayCharacter><ns2:description>13</ns2:description><ns2:value>13.0</ns2:value></ns2:annotationElement><ns2:annotationElement position="126" colour="-2565928"><ns2:displayCharacter></ns2:displayCharacter><ns2:description>13</ns2:description><ns2:value>13.0</ns2:value></ns2:annotationElement><ns2:annotationElement position="127" colour="-2565928"><ns2:displayCharacter></ns2:displayCharacter><ns2:description>13</ns2:description><ns2:value>13.0</ns2:value></ns2:annotationElement><ns2:annotationElement position="128" colour="-2565928"><ns2:displayCharacter></ns2:displayCharacter><ns2:description>13</ns2:description><ns2:value>13.0</ns2:value></ns2:annotationElement><ns2:annotationElement position="129" colour="-2565928"><ns2:displayCharacter></ns2:displayCharacter><ns2:description>13</ns2:description><ns2:value>13.0</ns2:value></ns2:annotationElement><ns2:annotationElement position="130" colour="-2565928"><ns2:displayCharacter></ns2:displayCharacter><ns2:description>13</ns2:description><ns2:value>13.0</ns2:value></ns2:annotationElement><ns2:annotationElement position="131" colour="-2565928"><ns2:displayCharacter></ns2:displayCharacter><ns2:description>13</ns2:description><ns2:value>13.0</ns2:value></ns2:annotationElement><ns2:annotationElement position="132" colour="-2565928"><ns2:displayCharacter></ns2:displayCharacter><ns2:description>13</ns2:description><ns2:value>13.0</ns2:value></ns2:annotationElement><ns2:annotationElement position="133" colour="-2565928"><ns2:displayCharacter></ns2:displayCharacter><ns2:description>13</ns2:description><ns2:value>13.0</ns2:value></ns2:annotationElement><ns2:annotationElement position="134" colour="-2565928"><ns2:displayCharacter></ns2:displayCharacter><ns2:description>13</ns2:description><ns2:value>13.0</ns2:value></ns2:annotationElement><ns2:annotationElement position="135" colour="-2565928"><ns2:displayCharacter></ns2:displayCharacter><ns2:description>13</ns2:description><ns2:value>13.0</ns2:value></ns2:annotationElement><ns2:annotationElement position="136" colour="-2565928"><ns2:displayCharacter></ns2:displayCharacter><ns2:description>13</ns2:description><ns2:value>13.0</ns2:value></ns2:annotationElement><ns2:annotationElement position="137" colour="-2565928"><ns2:displayCharacter></ns2:displayCharacter><ns2:description>13</ns2:description><ns2:value>13.0</ns2:value></ns2:annotationElement><ns2:annotationElement position="138" colour="-2565928"><ns2:displayCharacter></ns2:displayCharacter><ns2:description>13</ns2:description><ns2:value>13.0</ns2:value></ns2:annotationElement><ns2:annotationElement position="139" colour="-2565928"><ns2:displayCharacter></ns2:displayCharacter><ns2:description>13</ns2:description><ns2:value>13.0</ns2:value></ns2:annotationElement><ns2:annotationElement position="140" colour="-2565928"><ns2:displayCharacter></ns2:displayCharacter><ns2:description>13</ns2:description><ns2:value>13.0</ns2:value></ns2:annotationElement><ns2:annotationElement position="141" colour="-2565928"><ns2:displayCharacter></ns2:displayCharacter><ns2:description>13</ns2:description><ns2:value>13.0</ns2:value></ns2:annotationElement><ns2:annotationElement position="142" colour="-2565928"><ns2:displayCharacter></ns2:displayCharacter><ns2:description>13</ns2:description><ns2:value>13.0</ns2:value></ns2:annotationElement><ns2:annotationElement position="143" colour="-2565928"><ns2:displayCharacter></ns2:displayCharacter><ns2:description>13</ns2:description><ns2:value>13.0</ns2:value></ns2:annotationElement><ns2:annotationElement position="144" colour="-2565928"><ns2:displayCharacter></ns2:displayCharacter><ns2:description>13</ns2:description><ns2:value>13.0</ns2:value></ns2:annotationElement><ns2:annotationElement position="145" colour="-2565928"><ns2:displayCharacter></ns2:displayCharacter><ns2:description>13</ns2:description><ns2:value>13.0</ns2:value></ns2:annotationElement><ns2:annotationElement position="146" colour="-2565928"><ns2:displayCharacter></ns2:displayCharacter><ns2:description>13</ns2:description><ns2:value>13.0</ns2:value></ns2:annotationElement><ns2:annotationElement position="147" colour="-2565928"><ns2:displayCharacter></ns2:displayCharacter><ns2:description>13</ns2:description><ns2:value>13.0</ns2:value></ns2:annotationElement><ns2:annotationElement position="148" colour="-2565928"><ns2:displayCharacter></ns2:displayCharacter><ns2:description>13</ns2:description><ns2:value>13.0</ns2:value></ns2:annotationElement><ns2:annotationElement position="149" colour="-2565928"><ns2:displayCharacter></ns2:displayCharacter><ns2:description>13</ns2:description><ns2:value>13.0</ns2:value></ns2:annotationElement><ns2:annotationElement position="150" colour="-2565928"><ns2:displayCharacter></ns2:displayCharacter><ns2:description>13</ns2:description><ns2:value>13.0</ns2:value></ns2:annotationElement><ns2:annotationElement position="151" colour="-2565928"><ns2:displayCharacter></ns2:displayCharacter><ns2:description>13</ns2:description><ns2:value>13.0</ns2:value></ns2:annotationElement><ns2:annotationElement position="152" colour="-2565928"><ns2:displayCharacter></ns2:displayCharacter><ns2:description>13</ns2:description><ns2:value>13.0</ns2:value></ns2:annotationElement><ns2:annotationElement position="153" colour="-2565928"><ns2:displayCharacter></ns2:displayCharacter><ns2:description>13</ns2:description><ns2:value>13.0</ns2:value></ns2:annotationElement><ns2:annotationElement position="154" colour="-2565928"><ns2:displayCharacter></ns2:displayCharacter><ns2:description>13</ns2:description><ns2:value>13.0</ns2:value></ns2:annotationElement><ns2:annotationElement position="155" colour="-2565928"><ns2:displayCharacter></ns2:displayCharacter><ns2:description>13</ns2:description><ns2:value>13.0</ns2:value></ns2:annotationElement><ns2:annotationElement position="156" colour="-2565928"><ns2:displayCharacter></ns2:displayCharacter><ns2:description>13</ns2:description><ns2:value>13.0</ns2:value></ns2:annotationElement><ns2:annotationElement position="157" colour="-2565928"><ns2:displayCharacter></ns2:displayCharacter><ns2:description>13</ns2:description><ns2:value>13.0</ns2:value></ns2:annotationElement><ns2:annotationElement position="158" colour="-2565928"><ns2:displayCharacter></ns2:displayCharacter><ns2:description>13</ns2:description><ns2:value>13.0</ns2:value></ns2:annotationElement><ns2:annotationElement position="159" colour="-2565928"><ns2:displayCharacter></ns2:displayCharacter><ns2:description>13</ns2:description><ns2:value>13.0</ns2:value></ns2:annotationElement><ns2:annotationElement position="160" colour="-2565928"><ns2:displayCharacter></ns2:displayCharacter><ns2:description>13</ns2:description><ns2:value>13.0</ns2:value></ns2:annotationElement><ns2:annotationElement position="161" colour="-2565928"><ns2:displayCharacter></ns2:displayCharacter><ns2:description>13</ns2:description><ns2:value>13.0</ns2:value></ns2:annotationElement><ns2:annotationElement position="162" colour="-2565928"><ns2:displayCharacter></ns2:displayCharacter><ns2:description>13</ns2:description><ns2:value>13.0</ns2:value></ns2:annotationElement><ns2:annotationElement position="163" colour="-2565928"><ns2:displayCharacter></ns2:displayCharacter><ns2:description>13</ns2:description><ns2:value>13.0</ns2:value></ns2:annotationElement><ns2:annotationElement position="164" colour="-2565928"><ns2:displayCharacter></ns2:displayCharacter><ns2:description>13</ns2:description><ns2:value>13.0</ns2:value></ns2:annotationElement><ns2:annotationElement position="165" colour="-2565928"><ns2:displayCharacter></ns2:displayCharacter><ns2:description>13</ns2:description><ns2:value>13.0</ns2:value></ns2:annotationElement><ns2:annotationElement position="166" colour="-2565928"><ns2:displayCharacter></ns2:displayCharacter><ns2:description>13</ns2:description><ns2:value>13.0</ns2:value></ns2:annotationElement><ns2:annotationElement position="167" colour="-2565928"><ns2:displayCharacter></ns2:displayCharacter><ns2:description>13</ns2:description><ns2:value>13.0</ns2:value></ns2:annotationElement><ns2:annotationElement position="168" colour="-2565928"><ns2:displayCharacter></ns2:displayCharacter><ns2:description>13</ns2:description><ns2:value>13.0</ns2:value></ns2:annotationElement><ns2:annotationElement position="169" colour="-2565928"><ns2:displayCharacter></ns2:displayCharacter><ns2:description>13</ns2:description><ns2:value>13.0</ns2:value></ns2:annotationElement><ns2:annotationElement position="170" colour="-2565928"><ns2:displayCharacter></ns2:displayCharacter><ns2:description>13</ns2:description><ns2:value>13.0</ns2:value></ns2:annotationElement><ns2:annotationElement position="171" colour="-2565928"><ns2:displayCharacter></ns2:displayCharacter><ns2:description>13</ns2:description><ns2:value>13.0</ns2:value></ns2:annotationElement><ns2:annotationElement position="172" colour="-2565928"><ns2:displayCharacter></ns2:displayCharacter><ns2:description>13</ns2:description><ns2:value>13.0</ns2:value></ns2:annotationElement><ns2:annotationElement position="173" colour="-2565928"><ns2:displayCharacter></ns2:displayCharacter><ns2:description>13</ns2:description><ns2:value>13.0</ns2:value></ns2:annotationElement><ns2:annotationElement position="174" colour="-2565928"><ns2:displayCharacter></ns2:displayCharacter><ns2:description>13</ns2:description><ns2:value>13.0</ns2:value></ns2:annotationElement><ns2:annotationElement position="175" colour="-2565928"><ns2:displayCharacter></ns2:displayCharacter><ns2:description>13</ns2:description><ns2:value>13.0</ns2:value></ns2:annotationElement><ns2:annotationElement position="176" colour="-2565928"><ns2:displayCharacter></ns2:displayCharacter><ns2:description>13</ns2:description><ns2:value>13.0</ns2:value></ns2:annotationElement><ns2:annotationElement position="177" colour="-2565928"><ns2:displayCharacter></ns2:displayCharacter><ns2:description>13</ns2:description><ns2:value>13.0</ns2:value></ns2:annotationElement><ns2:annotationElement position="178" colour="-2565928"><ns2:displayCharacter></ns2:displayCharacter><ns2:description>13</ns2:description><ns2:value>13.0</ns2:value></ns2:annotationElement><ns2:annotationElement position="179" colour="-2565928"><ns2:displayCharacter></ns2:displayCharacter><ns2:description>13</ns2:description><ns2:value>13.0</ns2:value></ns2:annotationElement><ns2:annotationElement position="180" colour="-2565928"><ns2:displayCharacter></ns2:displayCharacter><ns2:description>13</ns2:description><ns2:value>13.0</ns2:value></ns2:annotationElement><ns2:annotationElement position="181" colour="-2565928"><ns2:displayCharacter></ns2:displayCharacter><ns2:description>13</ns2:description><ns2:value>13.0</ns2:value></ns2:annotationElement><ns2:annotationElement position="182" colour="-2565928"><ns2:displayCharacter></ns2:displayCharacter><ns2:description>13</ns2:description><ns2:value>13.0</ns2:value></ns2:annotationElement><ns2:annotationElement position="183" colour="-2565928"><ns2:displayCharacter></ns2:displayCharacter><ns2:description>13</ns2:description><ns2:value>13.0</ns2:value></ns2:annotationElement><ns2:annotationElement position="184" colour="-2565928"><ns2:displayCharacter></ns2:displayCharacter><ns2:description>13</ns2:description><ns2:value>13.0</ns2:value></ns2:annotationElement><ns2:annotationElement position="185" colour="-2565928"><ns2:displayCharacter></ns2:displayCharacter><ns2:description>13</ns2:description><ns2:value>13.0</ns2:value></ns2:annotationElement><ns2:annotationElement position="186" colour="-2565928"><ns2:displayCharacter></ns2:displayCharacter><ns2:description>13</ns2:description><ns2:value>13.0</ns2:value></ns2:annotationElement><ns2:annotationElement position="187" colour="-2565928"><ns2:displayCharacter></ns2:displayCharacter><ns2:description>13</ns2:description><ns2:value>13.0</ns2:value></ns2:annotationElement><ns2:annotationElement position="188" colour="-2565928"><ns2:displayCharacter></ns2:displayCharacter><ns2:description>13</ns2:description><ns2:value>13.0</ns2:value></ns2:annotationElement><ns2:annotationElement position="189" colour="-2565928"><ns2:displayCharacter></ns2:displayCharacter><ns2:description>13</ns2:description><ns2:value>13.0</ns2:value></ns2:annotationElement><ns2:annotationElement position="190" colour="-2565928"><ns2:displayCharacter></ns2:displayCharacter><ns2:description>13</ns2:description><ns2:value>13.0</ns2:value></ns2:annotationElement><ns2:annotationElement position="191" colour="-2565928"><ns2:displayCharacter></ns2:displayCharacter><ns2:description>13</ns2:description><ns2:value>13.0</ns2:value></ns2:annotationElement><ns2:annotationElement position="192" colour="-2565928"><ns2:displayCharacter></ns2:displayCharacter><ns2:description>13</ns2:description><ns2:value>13.0</ns2:value></ns2:annotationElement><ns2:annotationElement position="193" colour="-2565928"><ns2:displayCharacter></ns2:displayCharacter><ns2:description>13</ns2:description><ns2:value>13.0</ns2:value></ns2:annotationElement><ns2:annotationElement position="194" colour="-2565928"><ns2:displayCharacter></ns2:displayCharacter><ns2:description>13</ns2:description><ns2:value>13.0</ns2:value></ns2:annotationElement><ns2:annotationElement position="195" colour="-2565928"><ns2:displayCharacter></ns2:displayCharacter><ns2:description>13</ns2:description><ns2:value>13.0</ns2:value></ns2:annotationElement><ns2:annotationElement position="196" colour="-2565928"><ns2:displayCharacter></ns2:displayCharacter><ns2:description>13</ns2:description><ns2:value>13.0</ns2:value></ns2:annotationElement><ns2:annotationElement position="197" colour="-2565928"><ns2:displayCharacter></ns2:displayCharacter><ns2:description>13</ns2:description><ns2:value>13.0</ns2:value></ns2:annotationElement><ns2:annotationElement position="198" colour="-2565928"><ns2:displayCharacter></ns2:displayCharacter><ns2:description>13</ns2:description><ns2:value>13.0</ns2:value></ns2:annotationElement><ns2:annotationElement position="199" colour="-2565928"><ns2:displayCharacter></ns2:displayCharacter><ns2:description>13</ns2:description><ns2:value>13.0</ns2:value></ns2:annotationElement><ns2:annotationElement position="200" colour="-2565928"><ns2:displayCharacter></ns2:displayCharacter><ns2:description>13</ns2:description><ns2:value>13.0</ns2:value></ns2:annotationElement><ns2:annotationElement position="201" colour="-2565928"><ns2:displayCharacter></ns2:displayCharacter><ns2:description>13</ns2:description><ns2:value>13.0</ns2:value></ns2:annotationElement><ns2:annotationElement position="202" colour="-2565928"><ns2:displayCharacter></ns2:displayCharacter><ns2:description>13</ns2:description><ns2:value>13.0</ns2:value></ns2:annotationElement><ns2:annotationElement position="203" colour="-2565928"><ns2:displayCharacter></ns2:displayCharacter><ns2:description>13</ns2:description><ns2:value>13.0</ns2:value></ns2:annotationElement><ns2:annotationElement position="204" colour="-2565928"><ns2:displayCharacter></ns2:displayCharacter><ns2:description>13</ns2:description><ns2:value>13.0</ns2:value></ns2:annotationElement><ns2:annotationElement position="205" colour="-2565928"><ns2:displayCharacter></ns2:displayCharacter><ns2:description>13</ns2:description><ns2:value>13.0</ns2:value></ns2:annotationElement><ns2:annotationElement position="206" colour="-2565928"><ns2:displayCharacter></ns2:displayCharacter><ns2:description>13</ns2:description><ns2:value>13.0</ns2:value></ns2:annotationElement><ns2:annotationElement position="207" colour="-2565928"><ns2:displayCharacter></ns2:displayCharacter><ns2:description>13</ns2:description><ns2:value>13.0</ns2:value></ns2:annotationElement><ns2:annotationElement position="208" colour="-2565928"><ns2:displayCharacter></ns2:displayCharacter><ns2:description>13</ns2:description><ns2:value>13.0</ns2:value></ns2:annotationElement><ns2:annotationElement position="209" colour="-2565928"><ns2:displayCharacter></ns2:displayCharacter><ns2:description>13</ns2:description><ns2:value>13.0</ns2:value></ns2:annotationElement><ns2:annotationElement position="210" colour="-2565928"><ns2:displayCharacter></ns2:displayCharacter><ns2:description>13</ns2:description><ns2:value>13.0</ns2:value></ns2:annotationElement><ns2:annotationElement position="211" colour="-2565928"><ns2:displayCharacter></ns2:displayCharacter><ns2:description>13</ns2:description><ns2:value>13.0</ns2:value></ns2:annotationElement><ns2:annotationElement position="212" colour="-2565928"><ns2:displayCharacter></ns2:displayCharacter><ns2:description>13</ns2:description><ns2:value>13.0</ns2:value></ns2:annotationElement><ns2:annotationElement position="213" colour="-2565928"><ns2:displayCharacter></ns2:displayCharacter><ns2:description>13</ns2:description><ns2:value>13.0</ns2:value></ns2:annotationElement><ns2:annotationElement position="214" colour="-2565928"><ns2:displayCharacter></ns2:displayCharacter><ns2:description>13</ns2:description><ns2:value>13.0</ns2:value></ns2:annotationElement><ns2:annotationElement position="215" colour="-2565928"><ns2:displayCharacter></ns2:displayCharacter><ns2:description>13</ns2:description><ns2:value>13.0</ns2:value></ns2:annotationElement><ns2:annotationElement position="216" colour="-2565928"><ns2:displayCharacter></ns2:displayCharacter><ns2:description>13</ns2:description><ns2:value>13.0</ns2:value></ns2:annotationElement><ns2:annotationElement position="217" colour="-2565928"><ns2:displayCharacter></ns2:displayCharacter><ns2:description>13</ns2:description><ns2:value>13.0</ns2:value></ns2:annotationElement><ns2:annotationElement position="218" colour="-2565928"><ns2:displayCharacter></ns2:displayCharacter><ns2:description>13</ns2:description><ns2:value>13.0</ns2:value></ns2:annotationElement><ns2:annotationElement position="219" colour="-2565928"><ns2:displayCharacter></ns2:displayCharacter><ns2:description>13</ns2:description><ns2:value>13.0</ns2:value></ns2:annotationElement><ns2:annotationElement position="220" colour="-2565928"><ns2:displayCharacter></ns2:displayCharacter><ns2:description>13</ns2:description><ns2:value>13.0</ns2:value></ns2:annotationElement><ns2:annotationElement position="221" colour="-2565928"><ns2:displayCharacter></ns2:displayCharacter><ns2:description>13</ns2:description><ns2:value>13.0</ns2:value></ns2:annotationElement><ns2:annotationElement position="222" colour="-2565928"><ns2:displayCharacter></ns2:displayCharacter><ns2:description>13</ns2:description><ns2:value>13.0</ns2:value></ns2:annotationElement><ns2:annotationElement position="223" colour="-2565928"><ns2:displayCharacter></ns2:displayCharacter><ns2:description>13</ns2:description><ns2:value>13.0</ns2:value></ns2:annotationElement><ns2:annotationElement position="224" colour="-2565928"><ns2:displayCharacter></ns2:displayCharacter><ns2:description>13</ns2:description><ns2:value>13.0</ns2:value></ns2:annotationElement><ns2:annotationElement position="225" colour="-2565928"><ns2:displayCharacter></ns2:displayCharacter><ns2:description>13</ns2:description><ns2:value>13.0</ns2:value></ns2:annotationElement><ns2:annotationElement position="226" colour="-2565928"><ns2:displayCharacter></ns2:displayCharacter><ns2:description>13</ns2:description><ns2:value>13.0</ns2:value></ns2:annotationElement><ns2:annotationElement position="227" colour="-2565928"><ns2:displayCharacter></ns2:displayCharacter><ns2:description>13</ns2:description><ns2:value>13.0</ns2:value></ns2:annotationElement><ns2:annotationElement position="228" colour="-2565928"><ns2:displayCharacter></ns2:displayCharacter><ns2:description>13</ns2:description><ns2:value>13.0</ns2:value></ns2:annotationElement><ns2:annotationElement position="229" colour="-2565928"><ns2:displayCharacter></ns2:displayCharacter><ns2:description>13</ns2:description><ns2:value>13.0</ns2:value></ns2:annotationElement><ns2:annotationElement position="230" colour="-2565928"><ns2:displayCharacter></ns2:displayCharacter><ns2:description>13</ns2:description><ns2:value>13.0</ns2:value></ns2:annotationElement><ns2:annotationElement position="231" colour="-2565928"><ns2:displayCharacter></ns2:displayCharacter><ns2:description>13</ns2:description><ns2:value>13.0</ns2:value></ns2:annotationElement><ns2:annotationElement position="232" colour="-2565928"><ns2:displayCharacter></ns2:displayCharacter><ns2:description>13</ns2:description><ns2:value>13.0</ns2:value></ns2:annotationElement><ns2:annotationElement position="233" colour="-2565928"><ns2:displayCharacter></ns2:displayCharacter><ns2:description>13</ns2:description><ns2:value>13.0</ns2:value></ns2:annotationElement><ns2:annotationElement position="234" colour="-2565928"><ns2:displayCharacter></ns2:displayCharacter><ns2:description>13</ns2:description><ns2:value>13.0</ns2:value></ns2:annotationElement><ns2:annotationElement position="235" colour="-2565928"><ns2:displayCharacter></ns2:displayCharacter><ns2:description>13</ns2:description><ns2:value>13.0</ns2:value></ns2:annotationElement><ns2:annotationElement position="236" colour="-2565928"><ns2:displayCharacter></ns2:displayCharacter><ns2:description>13</ns2:description><ns2:value>13.0</ns2:value></ns2:annotationElement><ns2:annotationElement position="237" colour="-2565928"><ns2:displayCharacter></ns2:displayCharacter><ns2:description>13</ns2:description><ns2:value>13.0</ns2:value></ns2:annotationElement><ns2:annotationElement position="238" colour="-2565928"><ns2:displayCharacter></ns2:displayCharacter><ns2:description>13</ns2:description><ns2:value>13.0</ns2:value></ns2:annotationElement><ns2:annotationElement position="239" colour="-2565928"><ns2:displayCharacter></ns2:displayCharacter><ns2:description>13</ns2:description><ns2:value>13.0</ns2:value></ns2:annotationElement><ns2:annotationElement position="240" colour="-2565928"><ns2:displayCharacter></ns2:displayCharacter><ns2:description>13</ns2:description><ns2:value>13.0</ns2:value></ns2:annotationElement><ns2:annotationElement position="241" colour="-2565928"><ns2:displayCharacter></ns2:displayCharacter><ns2:description>13</ns2:description><ns2:value>13.0</ns2:value></ns2:annotationElement><ns2:annotationElement position="242" colour="-2565928"><ns2:displayCharacter></ns2:displayCharacter><ns2:description>13</ns2:description><ns2:value>13.0</ns2:value></ns2:annotationElement><ns2:annotationElement position="243" colour="-2565928"><ns2:displayCharacter></ns2:displayCharacter><ns2:description>13</ns2:description><ns2:value>13.0</ns2:value></ns2:annotationElement><ns2:annotationElement position="244" colour="-2565928"><ns2:displayCharacter></ns2:displayCharacter><ns2:description>13</ns2:description><ns2:value>13.0</ns2:value></ns2:annotationElement><ns2:annotationElement position="245" colour="-2565928"><ns2:displayCharacter></ns2:displayCharacter><ns2:description>13</ns2:description><ns2:value>13.0</ns2:value></ns2:annotationElement><ns2:annotationElement position="246" colour="-2565928"><ns2:displayCharacter></ns2:displayCharacter><ns2:description>13</ns2:description><ns2:value>13.0</ns2:value></ns2:annotationElement><ns2:annotationElement position="247" colour="-2565928"><ns2:displayCharacter></ns2:displayCharacter><ns2:description>13</ns2:description><ns2:value>13.0</ns2:value></ns2:annotationElement><ns2:annotationElement position="248" colour="-2565928"><ns2:displayCharacter></ns2:displayCharacter><ns2:description>13</ns2:description><ns2:value>13.0</ns2:value></ns2:annotationElement><ns2:annotationElement position="249" colour="-2565928"><ns2:displayCharacter></ns2:displayCharacter><ns2:description>13</ns2:description><ns2:value>13.0</ns2:value></ns2:annotationElement><ns2:annotationElement position="250" colour="-2565928"><ns2:displayCharacter></ns2:displayCharacter><ns2:description>13</ns2:description><ns2:value>13.0</ns2:value></ns2:annotationElement><ns2:annotationElement position="251" colour="-2565928"><ns2:displayCharacter></ns2:displayCharacter><ns2:description>13</ns2:description><ns2:value>13.0</ns2:value></ns2:annotationElement><ns2:annotationElement position="252" colour="-2565928"><ns2:displayCharacter></ns2:displayCharacter><ns2:description>13</ns2:description><ns2:value>13.0</ns2:value></ns2:annotationElement><ns2:annotationElement position="253" colour="-2565928"><ns2:displayCharacter></ns2:displayCharacter><ns2:description>13</ns2:description><ns2:value>13.0</ns2:value></ns2:annotationElement><ns2:annotationElement position="254" colour="-2565928"><ns2:displayCharacter></ns2:displayCharacter><ns2:description>13</ns2:description><ns2:value>13.0</ns2:value></ns2:annotationElement><ns2:annotationElement position="255" colour="-2565928"><ns2:displayCharacter></ns2:displayCharacter><ns2:description>13</ns2:description><ns2:value>13.0</ns2:value></ns2:annotationElement><ns2:annotationElement position="256" colour="-2565928"><ns2:displayCharacter></ns2:displayCharacter><ns2:description>13</ns2:description><ns2:value>13.0</ns2:value></ns2:annotationElement><ns2:annotationElement position="257" colour="-2565928"><ns2:displayCharacter></ns2:displayCharacter><ns2:description>13</ns2:description><ns2:value>13.0</ns2:value></ns2:annotationElement><ns2:annotationElement position="258" colour="-2565928"><ns2:displayCharacter></ns2:displayCharacter><ns2:description>13</ns2:description><ns2:value>13.0</ns2:value></ns2:annotationElement><ns2:annotationElement position="259" colour="-2565928"><ns2:displayCharacter></ns2:displayCharacter><ns2:description>13</ns2:description><ns2:value>13.0</ns2:value></ns2:annotationElement><ns2:annotationElement position="260" colour="-2565928"><ns2:displayCharacter></ns2:displayCharacter><ns2:description>13</ns2:description><ns2:value>13.0</ns2:value></ns2:annotationElement><ns2:annotationElement position="261" colour="-2565928"><ns2:displayCharacter></ns2:displayCharacter><ns2:description>13</ns2:description><ns2:value>13.0</ns2:value></ns2:annotationElement><ns2:annotationElement position="262" colour="-2565928"><ns2:displayCharacter></ns2:displayCharacter><ns2:description>13</ns2:description><ns2:value>13.0</ns2:value></ns2:annotationElement><ns2:annotationElement position="263" colour="-2565928"><ns2:displayCharacter></ns2:displayCharacter><ns2:description>13</ns2:description><ns2:value>13.0</ns2:value></ns2:annotationElement><ns2:annotationElement position="264" colour="-2565928"><ns2:displayCharacter></ns2:displayCharacter><ns2:description>13</ns2:description><ns2:value>13.0</ns2:value></ns2:annotationElement><ns2:annotationElement position="265" colour="-2565928"><ns2:displayCharacter></ns2:displayCharacter><ns2:description>13</ns2:description><ns2:value>13.0</ns2:value></ns2:annotationElement><ns2:annotationElement position="266" colour="-2565928"><ns2:displayCharacter></ns2:displayCharacter><ns2:description>13</ns2:description><ns2:value>13.0</ns2:value></ns2:annotationElement><ns2:annotationElement position="267" colour="-2565928"><ns2:displayCharacter></ns2:displayCharacter><ns2:description>13</ns2:description><ns2:value>13.0</ns2:value></ns2:annotationElement><ns2:annotationElement position="268" colour="-2565928"><ns2:displayCharacter></ns2:displayCharacter><ns2:description>13</ns2:description><ns2:value>13.0</ns2:value></ns2:annotationElement><ns2:annotationElement position="269" colour="-2565928"><ns2:displayCharacter></ns2:displayCharacter><ns2:description>13</ns2:description><ns2:value>13.0</ns2:value></ns2:annotationElement><ns2:annotationElement position="270" colour="-2565928"><ns2:displayCharacter></ns2:displayCharacter><ns2:description>13</ns2:description><ns2:value>13.0</ns2:value></ns2:annotationElement><ns2:annotationElement position="271" colour="-2565928"><ns2:displayCharacter></ns2:displayCharacter><ns2:description>13</ns2:description><ns2:value>13.0</ns2:value></ns2:annotationElement><ns2:annotationElement position="272" colour="-2565928"><ns2:displayCharacter></ns2:displayCharacter><ns2:description>13</ns2:description><ns2:value>13.0</ns2:value></ns2:annotationElement><ns2:annotationElement position="273" colour="-2565928"><ns2:displayCharacter></ns2:displayCharacter><ns2:description>13</ns2:description><ns2:value>13.0</ns2:value></ns2:annotationElement><ns2:annotationElement position="274" colour="-2565928"><ns2:displayCharacter></ns2:displayCharacter><ns2:description>13</ns2:description><ns2:value>13.0</ns2:value></ns2:annotationElement><ns2:annotationElement position="275" colour="-2565928"><ns2:displayCharacter></ns2:displayCharacter><ns2:description>13</ns2:description><ns2:value>13.0</ns2:value></ns2:annotationElement><ns2:annotationElement position="276" colour="-2565928"><ns2:displayCharacter></ns2:displayCharacter><ns2:description>13</ns2:description><ns2:value>13.0</ns2:value></ns2:annotationElement><ns2:annotationElement position="277" colour="-2565928"><ns2:displayCharacter></ns2:displayCharacter><ns2:description>13</ns2:description><ns2:value>13.0</ns2:value></ns2:annotationElement><ns2:annotationElement position="278" colour="-2565928"><ns2:displayCharacter></ns2:displayCharacter><ns2:description>13</ns2:description><ns2:value>13.0</ns2:value></ns2:annotationElement><ns2:annotationElement position="279" colour="-2565928"><ns2:displayCharacter></ns2:displayCharacter><ns2:description>13</ns2:description><ns2:value>13.0</ns2:value></ns2:annotationElement><ns2:annotationElement position="280" colour="-2565928"><ns2:displayCharacter></ns2:displayCharacter><ns2:description>13</ns2:description><ns2:value>13.0</ns2:value></ns2:annotationElement><ns2:annotationElement position="281" colour="-2565928"><ns2:displayCharacter></ns2:displayCharacter><ns2:description>13</ns2:description><ns2:value>13.0</ns2:value></ns2:annotationElement><ns2:annotationElement position="282" colour="-2565928"><ns2:displayCharacter></ns2:displayCharacter><ns2:description>13</ns2:description><ns2:value>13.0</ns2:value></ns2:annotationElement><ns2:annotationElement position="283" colour="-2565928"><ns2:displayCharacter></ns2:displayCharacter><ns2:description>13</ns2:description><ns2:value>13.0</ns2:value></ns2:annotationElement><ns2:annotationElement position="284" colour="-2565928"><ns2:displayCharacter></ns2:displayCharacter><ns2:description>13</ns2:description><ns2:value>13.0</ns2:value></ns2:annotationElement><ns2:annotationElement position="285" colour="-2565928"><ns2:displayCharacter></ns2:displayCharacter><ns2:description>13</ns2:description><ns2:value>13.0</ns2:value></ns2:annotationElement><ns2:annotationElement position="286" colour="-2565928"><ns2:displayCharacter></ns2:displayCharacter><ns2:description>13</ns2:description><ns2:value>13.0</ns2:value></ns2:annotationElement><ns2:annotationElement position="287" colour="-2565928"><ns2:displayCharacter></ns2:displayCharacter><ns2:description>13</ns2:description><ns2:value>13.0</ns2:value></ns2:annotationElement><ns2:annotationElement position="288" colour="-2565928"><ns2:displayCharacter></ns2:displayCharacter><ns2:description>13</ns2:description><ns2:value>13.0</ns2:value></ns2:annotationElement><ns2:annotationElement position="289" colour="-2565928"><ns2:displayCharacter></ns2:displayCharacter><ns2:description>13</ns2:description><ns2:value>13.0</ns2:value></ns2:annotationElement><ns2:annotationElement position="290" colour="-2565928"><ns2:displayCharacter></ns2:displayCharacter><ns2:description>13</ns2:description><ns2:value>13.0</ns2:value></ns2:annotationElement><ns2:annotationElement position="291" colour="-2565928"><ns2:displayCharacter></ns2:displayCharacter><ns2:description>13</ns2:description><ns2:value>13.0</ns2:value></ns2:annotationElement><ns2:annotationElement position="292" colour="-2565928"><ns2:displayCharacter></ns2:displayCharacter><ns2:description>13</ns2:description><ns2:value>13.0</ns2:value></ns2:annotationElement><ns2:annotationElement position="293" colour="-2565928"><ns2:displayCharacter></ns2:displayCharacter><ns2:description>13</ns2:description><ns2:value>13.0</ns2:value></ns2:annotationElement><ns2:annotationElement position="294" colour="-2565928"><ns2:displayCharacter></ns2:displayCharacter><ns2:description>13</ns2:description><ns2:value>13.0</ns2:value></ns2:annotationElement><ns2:annotationElement position="295" colour="-2565928"><ns2:displayCharacter></ns2:displayCharacter><ns2:description>13</ns2:description><ns2:value>13.0</ns2:value></ns2:annotationElement><ns2:annotationElement position="296" colour="-2565928"><ns2:displayCharacter></ns2:displayCharacter><ns2:description>13</ns2:description><ns2:value>13.0</ns2:value></ns2:annotationElement><ns2:annotationElement position="297" colour="-2565928"><ns2:displayCharacter></ns2:displayCharacter><ns2:description>13</ns2:description><ns2:value>13.0</ns2:value></ns2:annotationElement><ns2:annotationElement position="298" colour="-2565928"><ns2:displayCharacter></ns2:displayCharacter><ns2:description>13</ns2:description><ns2:value>13.0</ns2:value></ns2:annotationElement><ns2:annotationElement position="299" colour="-2565928"><ns2:displayCharacter></ns2:displayCharacter><ns2:description>13</ns2:description><ns2:value>13.0</ns2:value></ns2:annotationElement><ns2:annotationElement position="300" colour="-2565928"><ns2:displayCharacter></ns2:displayCharacter><ns2:description>13</ns2:description><ns2:value>13.0</ns2:value></ns2:annotationElement><ns2:annotationElement position="301" colour="-2565928"><ns2:displayCharacter></ns2:displayCharacter><ns2:description>13</ns2:description><ns2:value>13.0</ns2:value></ns2:annotationElement><ns2:annotationElement position="302" colour="-2565928"><ns2:displayCharacter></ns2:displayCharacter><ns2:description>13</ns2:description><ns2:value>13.0</ns2:value></ns2:annotationElement><ns2:annotationElement position="303" colour="-2565928"><ns2:displayCharacter></ns2:displayCharacter><ns2:description>13</ns2:description><ns2:value>13.0</ns2:value></ns2:annotationElement><ns2:annotationElement position="304" colour="-2565928"><ns2:displayCharacter></ns2:displayCharacter><ns2:description>13</ns2:description><ns2:value>13.0</ns2:value></ns2:annotationElement><ns2:annotationElement position="305" colour="-2565928"><ns2:displayCharacter></ns2:displayCharacter><ns2:description>13</ns2:description><ns2:value>13.0</ns2:value></ns2:annotationElement><ns2:annotationElement position="306" colour="-2565928"><ns2:displayCharacter></ns2:displayCharacter><ns2:description>13</ns2:description><ns2:value>13.0</ns2:value></ns2:annotationElement><ns2:annotationElement position="307" colour="-2565928"><ns2:displayCharacter></ns2:displayCharacter><ns2:description>13</ns2:description><ns2:value>13.0</ns2:value></ns2:annotationElement><ns2:annotationElement position="308" colour="-2565928"><ns2:displayCharacter></ns2:displayCharacter><ns2:description>13</ns2:description><ns2:value>13.0</ns2:value></ns2:annotationElement><ns2:annotationElement position="309" colour="-2565928"><ns2:displayCharacter></ns2:displayCharacter><ns2:description>13</ns2:description><ns2:value>13.0</ns2:value></ns2:annotationElement><ns2:annotationElement position="310" colour="-2565928"><ns2:displayCharacter></ns2:displayCharacter><ns2:description>13</ns2:description><ns2:value>13.0</ns2:value></ns2:annotationElement><ns2:annotationElement position="311" colour="-2565928"><ns2:displayCharacter></ns2:displayCharacter><ns2:description>13</ns2:description><ns2:value>13.0</ns2:value></ns2:annotationElement><ns2:annotationElement position="312" colour="-2565928"><ns2:displayCharacter></ns2:displayCharacter><ns2:description>13</ns2:description><ns2:value>13.0</ns2:value></ns2:annotationElement><ns2:annotationElement position="313" colour="-2565928"><ns2:displayCharacter></ns2:displayCharacter><ns2:description>13</ns2:description><ns2:value>13.0</ns2:value></ns2:annotationElement><ns2:annotationElement position="314" colour="-2565928"><ns2:displayCharacter></ns2:displayCharacter><ns2:description>13</ns2:description><ns2:value>13.0</ns2:value></ns2:annotationElement><ns2:annotationElement position="315" colour="-2565928"><ns2:displayCharacter></ns2:displayCharacter><ns2:description>13</ns2:description><ns2:value>13.0</ns2:value></ns2:annotationElement><ns2:annotationElement position="316" colour="-2565928"><ns2:displayCharacter></ns2:displayCharacter><ns2:description>13</ns2:description><ns2:value>13.0</ns2:value></ns2:annotationElement><ns2:annotationElement position="317" colour="-2565928"><ns2:displayCharacter></ns2:displayCharacter><ns2:description>13</ns2:description><ns2:value>13.0</ns2:value></ns2:annotationElement><ns2:annotationElement position="318" colour="-2565928"><ns2:displayCharacter></ns2:displayCharacter><ns2:description>13</ns2:description><ns2:value>13.0</ns2:value></ns2:annotationElement><ns2:annotationElement position="319" colour="-2565928"><ns2:displayCharacter></ns2:displayCharacter><ns2:description>13</ns2:description><ns2:value>13.0</ns2:value></ns2:annotationElement><ns2:annotationElement position="320" colour="-2565928"><ns2:displayCharacter></ns2:displayCharacter><ns2:description>13</ns2:description><ns2:value>13.0</ns2:value></ns2:annotationElement><ns2:annotationElement position="321" colour="-2565928"><ns2:displayCharacter></ns2:displayCharacter><ns2:description>13</ns2:description><ns2:value>13.0</ns2:value></ns2:annotationElement><ns2:annotationElement position="322" colour="-2565928"><ns2:displayCharacter></ns2:displayCharacter><ns2:description>13</ns2:description><ns2:value>13.0</ns2:value></ns2:annotationElement><ns2:annotationElement position="323" colour="-2565928"><ns2:displayCharacter></ns2:displayCharacter><ns2:description>13</ns2:description><ns2:value>13.0</ns2:value></ns2:annotationElement><ns2:annotationElement position="324" colour="-2565928"><ns2:displayCharacter></ns2:displayCharacter><ns2:description>13</ns2:description><ns2:value>13.0</ns2:value></ns2:annotationElement><ns2:annotationElement position="325" colour="-2565928"><ns2:displayCharacter></ns2:displayCharacter><ns2:description>13</ns2:description><ns2:value>13.0</ns2:value></ns2:annotationElement><ns2:annotationElement position="326" colour="-2565928"><ns2:displayCharacter></ns2:displayCharacter><ns2:description>13</ns2:description><ns2:value>13.0</ns2:value></ns2:annotationElement><ns2:annotationElement position="327" colour="-2565928"><ns2:displayCharacter></ns2:displayCharacter><ns2:description>13</ns2:description><ns2:value>13.0</ns2:value></ns2:annotationElement><ns2:annotationElement position="328" colour="-2565928"><ns2:displayCharacter></ns2:displayCharacter><ns2:description>13</ns2:description><ns2:value>13.0</ns2:value></ns2:annotationElement><ns2:annotationElement position="329" colour="-2565928"><ns2:displayCharacter></ns2:displayCharacter><ns2:description>13</ns2:description><ns2:value>13.0</ns2:value></ns2:annotationElement><ns2:annotationElement position="330" colour="-2565928"><ns2:displayCharacter></ns2:displayCharacter><ns2:description>13</ns2:description><ns2:value>13.0</ns2:value></ns2:annotationElement><ns2:annotationElement position="331" colour="-2565928"><ns2:displayCharacter></ns2:displayCharacter><ns2:description>13</ns2:description><ns2:value>13.0</ns2:value></ns2:annotationElement><ns2:annotationElement position="332" colour="-2565928"><ns2:displayCharacter></ns2:displayCharacter><ns2:description>13</ns2:description><ns2:value>13.0</ns2:value></ns2:annotationElement><ns2:annotationElement position="333" colour="-2565928"><ns2:displayCharacter></ns2:displayCharacter><ns2:description>13</ns2:description><ns2:value>13.0</ns2:value></ns2:annotationElement><ns2:annotationElement position="334" colour="-2565928"><ns2:displayCharacter></ns2:displayCharacter><ns2:description>13</ns2:description><ns2:value>13.0</ns2:value></ns2:annotationElement><ns2:annotationElement position="335" colour="-2565928"><ns2:displayCharacter></ns2:displayCharacter><ns2:description>13</ns2:description><ns2:value>13.0</ns2:value></ns2:annotationElement><ns2:annotationElement position="336" colour="-2565928"><ns2:displayCharacter></ns2:displayCharacter><ns2:description>13</ns2:description><ns2:value>13.0</ns2:value></ns2:annotationElement><ns2:annotationElement position="337" colour="-2565928"><ns2:displayCharacter></ns2:displayCharacter><ns2:description>13</ns2:description><ns2:value>13.0</ns2:value></ns2:annotationElement><ns2:annotationElement position="338" colour="-2565928"><ns2:displayCharacter></ns2:displayCharacter><ns2:description>13</ns2:description><ns2:value>13.0</ns2:value></ns2:annotationElement><ns2:annotationElement position="339" colour="-2565928"><ns2:displayCharacter></ns2:displayCharacter><ns2:description>13</ns2:description><ns2:value>13.0</ns2:value></ns2:annotationElement><ns2:annotationElement position="340" colour="-2565928"><ns2:displayCharacter></ns2:displayCharacter><ns2:description>13</ns2:description><ns2:value>13.0</ns2:value></ns2:annotationElement><ns2:annotationElement position="341" colour="-2565928"><ns2:displayCharacter></ns2:displayCharacter><ns2:description>13</ns2:description><ns2:value>13.0</ns2:value></ns2:annotationElement><ns2:annotationElement position="342" colour="-2565928"><ns2:displayCharacter></ns2:displayCharacter><ns2:description>13</ns2:description><ns2:value>13.0</ns2:value></ns2:annotationElement><ns2:annotationElement position="343" colour="-2565928"><ns2:displayCharacter></ns2:displayCharacter><ns2:description>13</ns2:description><ns2:value>13.0</ns2:value></ns2:annotationElement><ns2:annotationElement position="344" colour="-2565928"><ns2:displayCharacter></ns2:displayCharacter><ns2:description>13</ns2:description><ns2:value>13.0</ns2:value></ns2:annotationElement><ns2:annotationElement position="345" colour="-2565928"><ns2:displayCharacter></ns2:displayCharacter><ns2:description>13</ns2:description><ns2:value>13.0</ns2:value></ns2:annotationElement><ns2:annotationElement position="346" colour="-2565928"><ns2:displayCharacter></ns2:displayCharacter><ns2:description>13</ns2:description><ns2:value>13.0</ns2:value></ns2:annotationElement><ns2:annotationElement position="347" colour="-2565928"><ns2:displayCharacter></ns2:displayCharacter><ns2:description>13</ns2:description><ns2:value>13.0</ns2:value></ns2:annotationElement><ns2:annotationElement position="348" colour="-2565928"><ns2:displayCharacter></ns2:displayCharacter><ns2:description>13</ns2:description><ns2:value>13.0</ns2:value></ns2:annotationElement><ns2:annotationElement position="349" colour="-2565928"><ns2:displayCharacter></ns2:displayCharacter><ns2:description>13</ns2:description><ns2:value>13.0</ns2:value></ns2:annotationElement><ns2:annotationElement position="350" colour="-2565928"><ns2:displayCharacter></ns2:displayCharacter><ns2:description>13</ns2:description><ns2:value>13.0</ns2:value></ns2:annotationElement><ns2:annotationElement position="351" colour="-2565928"><ns2:displayCharacter></ns2:displayCharacter><ns2:description>13</ns2:description><ns2:value>13.0</ns2:value></ns2:annotationElement><ns2:annotationElement position="352" colour="-2565928"><ns2:displayCharacter></ns2:displayCharacter><ns2:description>13</ns2:description><ns2:value>13.0</ns2:value></ns2:annotationElement><ns2:annotationElement position="353" colour="-2565928"><ns2:displayCharacter></ns2:displayCharacter><ns2:description>13</ns2:description><ns2:value>13.0</ns2:value></ns2:annotationElement><ns2:annotationElement position="354" colour="-2565928"><ns2:displayCharacter></ns2:displayCharacter><ns2:description>13</ns2:description><ns2:value>13.0</ns2:value></ns2:annotationElement><ns2:annotationElement position="355" colour="-2565928"><ns2:displayCharacter></ns2:displayCharacter><ns2:description>13</ns2:description><ns2:value>13.0</ns2:value></ns2:annotationElement><ns2:annotationElement position="356" colour="-2565928"><ns2:displayCharacter></ns2:displayCharacter><ns2:description>13</ns2:description><ns2:value>13.0</ns2:value></ns2:annotationElement><ns2:annotationElement position="357" colour="-2565928"><ns2:displayCharacter></ns2:displayCharacter><ns2:description>13</ns2:description><ns2:value>13.0</ns2:value></ns2:annotationElement><ns2:annotationElement position="358" colour="-2565928"><ns2:displayCharacter></ns2:displayCharacter><ns2:description>13</ns2:description><ns2:value>13.0</ns2:value></ns2:annotationElement><ns2:annotationElement position="359" colour="-2565928"><ns2:displayCharacter></ns2:displayCharacter><ns2:description>13</ns2:description><ns2:value>13.0</ns2:value></ns2:annotationElement><ns2:annotationElement position="360" colour="-2565928"><ns2:displayCharacter></ns2:displayCharacter><ns2:description>13</ns2:description><ns2:value>13.0</ns2:value></ns2:annotationElement><ns2:annotationElement position="361" colour="-2565928"><ns2:displayCharacter></ns2:displayCharacter><ns2:description>13</ns2:description><ns2:value>13.0</ns2:value></ns2:annotationElement><ns2:annotationElement position="362" colour="-2565928"><ns2:displayCharacter></ns2:displayCharacter><ns2:description>13</ns2:description><ns2:value>13.0</ns2:value></ns2:annotationElement><ns2:annotationElement position="363" colour="-2565928"><ns2:displayCharacter></ns2:displayCharacter><ns2:description>13</ns2:description><ns2:value>13.0</ns2:value></ns2:annotationElement><ns2:annotationElement position="364" colour="-2565928"><ns2:displayCharacter></ns2:displayCharacter><ns2:description>13</ns2:description><ns2:value>13.0</ns2:value></ns2:annotationElement><ns2:annotationElement position="365" colour="-2565928"><ns2:displayCharacter></ns2:displayCharacter><ns2:description>13</ns2:description><ns2:value>13.0</ns2:value></ns2:annotationElement><ns2:annotationElement position="366" colour="-2565928"><ns2:displayCharacter></ns2:displayCharacter><ns2:description>13</ns2:description><ns2:value>13.0</ns2:value></ns2:annotationElement><ns2:annotationElement position="367" colour="-2565928"><ns2:displayCharacter></ns2:displayCharacter><ns2:description>13</ns2:description><ns2:value>13.0</ns2:value></ns2:annotationElement><ns2:annotationElement position="368" colour="-2565928"><ns2:displayCharacter></ns2:displayCharacter><ns2:description>13</ns2:description><ns2:value>13.0</ns2:value></ns2:annotationElement><ns2:annotationElement position="369" colour="-2565928"><ns2:displayCharacter></ns2:displayCharacter><ns2:description>13</ns2:description><ns2:value>13.0</ns2:value></ns2:annotationElement><ns2:annotationElement position="370" colour="-2565928"><ns2:displayCharacter></ns2:displayCharacter><ns2:description>13</ns2:description><ns2:value>13.0</ns2:value></ns2:annotationElement><ns2:annotationElement position="371" colour="-2565928"><ns2:displayCharacter></ns2:displayCharacter><ns2:description>13</ns2:description><ns2:value>13.0</ns2:value></ns2:annotationElement><ns2:annotationElement position="372" colour="-2565928"><ns2:displayCharacter></ns2:displayCharacter><ns2:description>13</ns2:description><ns2:value>13.0</ns2:value></ns2:annotationElement><ns2:annotationElement position="373" colour="-2565928"><ns2:displayCharacter></ns2:displayCharacter><ns2:description>13</ns2:description><ns2:value>13.0</ns2:value></ns2:annotationElement><ns2:annotationElement position="374" colour="-2565928"><ns2:displayCharacter></ns2:displayCharacter><ns2:description>13</ns2:description><ns2:value>13.0</ns2:value></ns2:annotationElement><ns2:annotationElement position="375" colour="-2565928"><ns2:displayCharacter></ns2:displayCharacter><ns2:description>13</ns2:description><ns2:value>13.0</ns2:value></ns2:annotationElement><ns2:annotationElement position="376" colour="-2565928"><ns2:displayCharacter></ns2:displayCharacter><ns2:description>13</ns2:description><ns2:value>13.0</ns2:value></ns2:annotationElement><ns2:annotationElement position="377" colour="-2565928"><ns2:displayCharacter></ns2:displayCharacter><ns2:description>13</ns2:description><ns2:value>13.0</ns2:value></ns2:annotationElement><ns2:annotationElement position="378" colour="-2565928"><ns2:displayCharacter></ns2:displayCharacter><ns2:description>13</ns2:description><ns2:value>13.0</ns2:value></ns2:annotationElement><ns2:annotationElement position="379" colour="-2565928"><ns2:displayCharacter></ns2:displayCharacter><ns2:description>13</ns2:description><ns2:value>13.0</ns2:value></ns2:annotationElement><ns2:annotationElement position="380" colour="-2565928"><ns2:displayCharacter></ns2:displayCharacter><ns2:description>13</ns2:description><ns2:value>13.0</ns2:value></ns2:annotationElement><ns2:annotationElement position="381" colour="-2565928"><ns2:displayCharacter></ns2:displayCharacter><ns2:description>13</ns2:description><ns2:value>13.0</ns2:value></ns2:annotationElement><ns2:annotationElement position="382" colour="-2565928"><ns2:displayCharacter></ns2:displayCharacter><ns2:description>13</ns2:description><ns2:value>13.0</ns2:value></ns2:annotationElement><ns2:annotationElement position="383" colour="-2565928"><ns2:displayCharacter></ns2:displayCharacter><ns2:description>13</ns2:description><ns2:value>13.0</ns2:value></ns2:annotationElement><ns2:annotationElement position="384" colour="-2565928"><ns2:displayCharacter></ns2:displayCharacter><ns2:description>13</ns2:description><ns2:value>13.0</ns2:value></ns2:annotationElement><ns2:annotationElement position="385" colour="-2565928"><ns2:displayCharacter></ns2:displayCharacter><ns2:description>13</ns2:description><ns2:value>13.0</ns2:value></ns2:annotationElement><ns2:annotationElement position="386" colour="-2565928"><ns2:displayCharacter></ns2:displayCharacter><ns2:description>13</ns2:description><ns2:value>13.0</ns2:value></ns2:annotationElement><ns2:annotationElement position="387" colour="-2565928"><ns2:displayCharacter></ns2:displayCharacter><ns2:description>13</ns2:description><ns2:value>13.0</ns2:value></ns2:annotationElement><ns2:annotationElement position="388" colour="-2565928"><ns2:displayCharacter></ns2:displayCharacter><ns2:description>13</ns2:description><ns2:value>13.0</ns2:value></ns2:annotationElement><ns2:annotationElement position="389" colour="-2565928"><ns2:displayCharacter></ns2:displayCharacter><ns2:description>13</ns2:description><ns2:value>13.0</ns2:value></ns2:annotationElement><ns2:annotationElement position="390" colour="-2565928"><ns2:displayCharacter></ns2:displayCharacter><ns2:description>13</ns2:description><ns2:value>13.0</ns2:value></ns2:annotationElement><ns2:annotationElement position="391" colour="-2565928"><ns2:displayCharacter></ns2:displayCharacter><ns2:description>13</ns2:description><ns2:value>13.0</ns2:value></ns2:annotationElement><ns2:annotationElement position="392" colour="-2565928"><ns2:displayCharacter></ns2:displayCharacter><ns2:description>13</ns2:description><ns2:value>13.0</ns2:value></ns2:annotationElement><ns2:annotationElement position="393" colour="-2565928"><ns2:displayCharacter></ns2:displayCharacter><ns2:description>13</ns2:description><ns2:value>13.0</ns2:value></ns2:annotationElement><ns2:annotationElement position="394" colour="-2565928"><ns2:displayCharacter></ns2:displayCharacter><ns2:description>13</ns2:description><ns2:value>13.0</ns2:value></ns2:annotationElement><ns2:annotationElement position="395" colour="-2565928"><ns2:displayCharacter></ns2:displayCharacter><ns2:description>13</ns2:description><ns2:value>13.0</ns2:value></ns2:annotationElement><ns2:annotationElement position="396" colour="-2565928"><ns2:displayCharacter></ns2:displayCharacter><ns2:description>13</ns2:description><ns2:value>13.0</ns2:value></ns2:annotationElement><ns2:annotationElement position="397" colour="-2565928"><ns2:displayCharacter></ns2:displayCharacter><ns2:description>13</ns2:description><ns2:value>13.0</ns2:value></ns2:annotationElement><ns2:annotationElement position="398" colour="-2565928"><ns2:displayCharacter></ns2:displayCharacter><ns2:description>13</ns2:description><ns2:value>13.0</ns2:value></ns2:annotationElement><ns2:annotationElement position="399" colour="-2565928"><ns2:displayCharacter></ns2:displayCharacter><ns2:description>13</ns2:description><ns2:value>13.0</ns2:value></ns2:annotationElement><ns2:annotationElement position="400" colour="-2565928"><ns2:displayCharacter></ns2:displayCharacter><ns2:description>13</ns2:description><ns2:value>13.0</ns2:value></ns2:annotationElement><ns2:annotationElement position="401" colour="-2565928"><ns2:displayCharacter></ns2:displayCharacter><ns2:description>13</ns2:description><ns2:value>13.0</ns2:value></ns2:annotationElement><ns2:annotationElement position="402" colour="-2565928"><ns2:displayCharacter></ns2:displayCharacter><ns2:description>13</ns2:description><ns2:value>13.0</ns2:value></ns2:annotationElement><ns2:annotationElement position="403" colour="-2565928"><ns2:displayCharacter></ns2:displayCharacter><ns2:description>13</ns2:description><ns2:value>13.0</ns2:value></ns2:annotationElement><ns2:annotationElement position="404" colour="-2565928"><ns2:displayCharacter></ns2:displayCharacter><ns2:description>13</ns2:description><ns2:value>13.0</ns2:value></ns2:annotationElement><ns2:annotationElement position="405" colour="-2565928"><ns2:displayCharacter></ns2:displayCharacter><ns2:description>13</ns2:description><ns2:value>13.0</ns2:value></ns2:annotationElement><ns2:annotationElement position="406" colour="-2565928"><ns2:displayCharacter></ns2:displayCharacter><ns2:description>13</ns2:description><ns2:value>13.0</ns2:value></ns2:annotationElement><ns2:annotationElement position="407" colour="-2565928"><ns2:displayCharacter></ns2:displayCharacter><ns2:description>13</ns2:description><ns2:value>13.0</ns2:value></ns2:annotationElement><ns2:annotationElement position="408" colour="-2565928"><ns2:displayCharacter></ns2:displayCharacter><ns2:description>13</ns2:description><ns2:value>13.0</ns2:value></ns2:annotationElement><ns2:annotationElement position="409" colour="-2565928"><ns2:displayCharacter></ns2:displayCharacter><ns2:description>13</ns2:description><ns2:value>13.0</ns2:value></ns2:annotationElement><ns2:annotationElement position="410" colour="-2565928"><ns2:displayCharacter></ns2:displayCharacter><ns2:description>13</ns2:description><ns2:value>13.0</ns2:value></ns2:annotationElement><ns2:annotationElement position="411" colour="-2565928"><ns2:displayCharacter></ns2:displayCharacter><ns2:description>13</ns2:description><ns2:value>13.0</ns2:value></ns2:annotationElement><ns2:annotationElement position="412" colour="-2565928"><ns2:displayCharacter></ns2:displayCharacter><ns2:description>13</ns2:description><ns2:value>13.0</ns2:value></ns2:annotationElement><ns2:annotationElement position="413" colour="-2565928"><ns2:displayCharacter></ns2:displayCharacter><ns2:description>13</ns2:description><ns2:value>13.0</ns2:value></ns2:annotationElement><ns2:annotationElement position="414" colour="-2565928"><ns2:displayCharacter></ns2:displayCharacter><ns2:description>13</ns2:description><ns2:value>13.0</ns2:value></ns2:annotationElement><ns2:annotationElement position="415" colour="-2565928"><ns2:displayCharacter></ns2:displayCharacter><ns2:description>13</ns2:description><ns2:value>13.0</ns2:value></ns2:annotationElement><ns2:annotationElement position="416" colour="-2565928"><ns2:displayCharacter></ns2:displayCharacter><ns2:description>13</ns2:description><ns2:value>13.0</ns2:value></ns2:annotationElement><ns2:annotationElement position="417" colour="-2565928"><ns2:displayCharacter></ns2:displayCharacter><ns2:description>13</ns2:description><ns2:value>13.0</ns2:value></ns2:annotationElement><ns2:annotationElement position="418" colour="-2565928"><ns2:displayCharacter></ns2:displayCharacter><ns2:description>13</ns2:description><ns2:value>13.0</ns2:value></ns2:annotationElement><ns2:annotationElement position="419" colour="-2565928"><ns2:displayCharacter></ns2:displayCharacter><ns2:description>13</ns2:description><ns2:value>13.0</ns2:value></ns2:annotationElement><ns2:annotationElement position="420" colour="-2565928"><ns2:displayCharacter></ns2:displayCharacter><ns2:description>13</ns2:description><ns2:value>13.0</ns2:value></ns2:annotationElement><ns2:annotationElement position="421" colour="-2565928"><ns2:displayCharacter></ns2:displayCharacter><ns2:description>13</ns2:description><ns2:value>13.0</ns2:value></ns2:annotationElement><ns2:annotationElement position="422" colour="-3289651"><ns2:displayCharacter></ns2:displayCharacter><ns2:description>12</ns2:description><ns2:value>12.0</ns2:value></ns2:annotationElement><ns2:annotationElement position="423" colour="-3289651"><ns2:displayCharacter></ns2:displayCharacter><ns2:description>12</ns2:description><ns2:value>12.0</ns2:value></ns2:annotationElement><ns2:annotationElement position="424" colour="-3289651"><ns2:displayCharacter></ns2:displayCharacter><ns2:description>12</ns2:description><ns2:value>12.0</ns2:value></ns2:annotationElement><ns2:annotationElement position="425" colour="-3289651"><ns2:displayCharacter></ns2:displayCharacter><ns2:description>12</ns2:description><ns2:value>12.0</ns2:value></ns2:annotationElement><ns2:annotationElement position="426" colour="-3289651"><ns2:displayCharacter></ns2:displayCharacter><ns2:description>12</ns2:description><ns2:value>12.0</ns2:value></ns2:annotationElement><ns2:annotationElement position="427" colour="-3289651"><ns2:displayCharacter></ns2:displayCharacter><ns2:description>12</ns2:description><ns2:value>12.0</ns2:value></ns2:annotationElement><ns2:annotationElement position="428" colour="-3289651"><ns2:displayCharacter></ns2:displayCharacter><ns2:description>12</ns2:description><ns2:value>12.0</ns2:value></ns2:annotationElement><ns2:annotationElement position="429" colour="-3289651"><ns2:displayCharacter></ns2:displayCharacter><ns2:description>12</ns2:description><ns2:value>12.0</ns2:value></ns2:annotationElement><ns2:annotationElement position="430" colour="-3289651"><ns2:displayCharacter></ns2:displayCharacter><ns2:description>12</ns2:description><ns2:value>12.0</ns2:value></ns2:annotationElement><ns2:annotationElement position="431" colour="-3289651"><ns2:displayCharacter></ns2:displayCharacter><ns2:description>12</ns2:description><ns2:value>12.0</ns2:value></ns2:annotationElement><ns2:annotationElement position="432" colour="-3289651"><ns2:displayCharacter></ns2:displayCharacter><ns2:description>12</ns2:description><ns2:value>12.0</ns2:value></ns2:annotationElement><ns2:annotationElement position="433" colour="-3289651"><ns2:displayCharacter></ns2:displayCharacter><ns2:description>12</ns2:description><ns2:value>12.0</ns2:value></ns2:annotationElement><ns2:annotationElement position="434" colour="-3289651"><ns2:displayCharacter></ns2:displayCharacter><ns2:description>12</ns2:description><ns2:value>12.0</ns2:value></ns2:annotationElement><ns2:annotationElement position="435" colour="-3289651"><ns2:displayCharacter></ns2:displayCharacter><ns2:description>12</ns2:description><ns2:value>12.0</ns2:value></ns2:annotationElement><ns2:annotationElement position="436" colour="-3289651"><ns2:displayCharacter></ns2:displayCharacter><ns2:description>12</ns2:description><ns2:value>12.0</ns2:value></ns2:annotationElement><ns2:annotationElement position="437" colour="-3289651"><ns2:displayCharacter></ns2:displayCharacter><ns2:description>12</ns2:description><ns2:value>12.0</ns2:value></ns2:annotationElement><ns2:annotationElement position="438" colour="-3289651"><ns2:displayCharacter></ns2:displayCharacter><ns2:description>12</ns2:description><ns2:value>12.0</ns2:value></ns2:annotationElement><ns2:annotationElement position="439" colour="-3289651"><ns2:displayCharacter></ns2:displayCharacter><ns2:description>12</ns2:description><ns2:value>12.0</ns2:value></ns2:annotationElement><ns2:annotationElement position="440" colour="-3289651"><ns2:displayCharacter></ns2:displayCharacter><ns2:description>12</ns2:description><ns2:value>12.0</ns2:value></ns2:annotationElement><ns2:annotationElement position="441" colour="-3289651"><ns2:displayCharacter></ns2:displayCharacter><ns2:description>12</ns2:description><ns2:value>12.0</ns2:value></ns2:annotationElement><ns2:annotationElement position="442" colour="-3289651"><ns2:displayCharacter></ns2:displayCharacter><ns2:description>12</ns2:description><ns2:value>12.0</ns2:value></ns2:annotationElement><ns2:annotationElement position="443" colour="-3289651"><ns2:displayCharacter></ns2:displayCharacter><ns2:description>12</ns2:description><ns2:value>12.0</ns2:value></ns2:annotationElement><ns2:annotationElement position="444" colour="-3289651"><ns2:displayCharacter></ns2:displayCharacter><ns2:description>12</ns2:description><ns2:value>12.0</ns2:value></ns2:annotationElement><ns2:annotationElement position="445" colour="-3289651"><ns2:displayCharacter></ns2:displayCharacter><ns2:description>12</ns2:description><ns2:value>12.0</ns2:value></ns2:annotationElement><ns2:annotationElement position="446" colour="-3289651"><ns2:displayCharacter></ns2:displayCharacter><ns2:description>12</ns2:description><ns2:value>12.0</ns2:value></ns2:annotationElement><ns2:annotationElement position="447" colour="-3289651"><ns2:displayCharacter></ns2:displayCharacter><ns2:description>12</ns2:description><ns2:value>12.0</ns2:value></ns2:annotationElement><ns2:annotationElement position="448" colour="-3289651"><ns2:displayCharacter></ns2:displayCharacter><ns2:description>12</ns2:description><ns2:value>12.0</ns2:value></ns2:annotationElement><ns2:annotationElement position="449" colour="-3289651"><ns2:displayCharacter></ns2:displayCharacter><ns2:description>12</ns2:description><ns2:value>12.0</ns2:value></ns2:annotationElement><ns2:annotationElement position="450" colour="-3289651"><ns2:displayCharacter></ns2:displayCharacter><ns2:description>12</ns2:description><ns2:value>12.0</ns2:value></ns2:annotationElement><ns2:annotationElement position="451" colour="-3289651"><ns2:displayCharacter></ns2:displayCharacter><ns2:description>12</ns2:description><ns2:value>12.0</ns2:value></ns2:annotationElement><ns2:annotationElement position="452" colour="-3289651"><ns2:displayCharacter></ns2:displayCharacter><ns2:description>12</ns2:description><ns2:value>12.0</ns2:value></ns2:annotationElement><ns2:annotationElement position="453" colour="-3289651"><ns2:displayCharacter></ns2:displayCharacter><ns2:description>12</ns2:description><ns2:value>12.0</ns2:value></ns2:annotationElement><ns2:annotationElement position="454" colour="-3289651"><ns2:displayCharacter></ns2:displayCharacter><ns2:description>12</ns2:description><ns2:value>12.0</ns2:value></ns2:annotationElement><ns2:annotationElement position="455" colour="-3289651"><ns2:displayCharacter></ns2:displayCharacter><ns2:description>12</ns2:description><ns2:value>12.0</ns2:value></ns2:annotationElement><ns2:annotationElement position="456" colour="-3289651"><ns2:displayCharacter></ns2:displayCharacter><ns2:description>12</ns2:description><ns2:value>12.0</ns2:value></ns2:annotationElement><ns2:annotationElement position="457" colour="-3289651"><ns2:displayCharacter></ns2:displayCharacter><ns2:description>12</ns2:description><ns2:value>12.0</ns2:value></ns2:annotationElement><ns2:annotationElement position="458" colour="-3289651"><ns2:displayCharacter></ns2:displayCharacter><ns2:description>12</ns2:description><ns2:value>12.0</ns2:value></ns2:annotationElement><ns2:annotationElement position="459" colour="-3289651"><ns2:displayCharacter></ns2:displayCharacter><ns2:description>12</ns2:description><ns2:value>12.0</ns2:value></ns2:annotationElement><ns2:annotationElement position="460" colour="-3289651"><ns2:displayCharacter></ns2:displayCharacter><ns2:description>12</ns2:description><ns2:value>12.0</ns2:value></ns2:annotationElement><ns2:annotationElement position="461" colour="-3289651"><ns2:displayCharacter></ns2:displayCharacter><ns2:description>12</ns2:description><ns2:value>12.0</ns2:value></ns2:annotationElement><ns2:annotationElement position="462" colour="-3289651"><ns2:displayCharacter></ns2:displayCharacter><ns2:description>12</ns2:description><ns2:value>12.0</ns2:value></ns2:annotationElement><ns2:annotationElement position="463" colour="-3289651"><ns2:displayCharacter></ns2:displayCharacter><ns2:description>12</ns2:description><ns2:value>12.0</ns2:value></ns2:annotationElement><ns2:annotationElement position="464" colour="-3289651"><ns2:displayCharacter></ns2:displayCharacter><ns2:description>12</ns2:description><ns2:value>12.0</ns2:value></ns2:annotationElement><ns2:annotationElement position="465" colour="-3289651"><ns2:displayCharacter></ns2:displayCharacter><ns2:description>12</ns2:description><ns2:value>12.0</ns2:value></ns2:annotationElement><ns2:annotationElement position="466" colour="-3289651"><ns2:displayCharacter></ns2:displayCharacter><ns2:description>12</ns2:description><ns2:value>12.0</ns2:value></ns2:annotationElement><ns2:annotationElement position="467" colour="-3289651"><ns2:displayCharacter></ns2:displayCharacter><ns2:description>12</ns2:description><ns2:value>12.0</ns2:value></ns2:annotationElement><ns2:annotationElement position="468" colour="-3289651"><ns2:displayCharacter></ns2:displayCharacter><ns2:description>12</ns2:description><ns2:value>12.0</ns2:value></ns2:annotationElement><ns2:annotationElement position="469" colour="-3289651"><ns2:displayCharacter></ns2:displayCharacter><ns2:description>12</ns2:description><ns2:value>12.0</ns2:value></ns2:annotationElement><ns2:annotationElement position="470" colour="-3289651"><ns2:displayCharacter></ns2:displayCharacter><ns2:description>12</ns2:description><ns2:value>12.0</ns2:value></ns2:annotationElement><ns2:annotationElement position="471" colour="-3289651"><ns2:displayCharacter></ns2:displayCharacter><ns2:description>12</ns2:description><ns2:value>12.0</ns2:value></ns2:annotationElement><ns2:annotationElement position="472" colour="-3289651"><ns2:displayCharacter></ns2:displayCharacter><ns2:description>12</ns2:description><ns2:value>12.0</ns2:value></ns2:annotationElement><ns2:annotationElement position="473" colour="-3289651"><ns2:displayCharacter></ns2:displayCharacter><ns2:description>12</ns2:description><ns2:value>12.0</ns2:value></ns2:annotationElement><ns2:annotationElement position="474" colour="-3289651"><ns2:displayCharacter></ns2:displayCharacter><ns2:description>12</ns2:description><ns2:value>12.0</ns2:value></ns2:annotationElement><ns2:annotationElement position="475" colour="-3289651"><ns2:displayCharacter></ns2:displayCharacter><ns2:description>12</ns2:description><ns2:value>12.0</ns2:value></ns2:annotationElement><ns2:annotationElement position="476" colour="-3289651"><ns2:displayCharacter></ns2:displayCharacter><ns2:description>12</ns2:description><ns2:value>12.0</ns2:value></ns2:annotationElement><ns2:annotationElement position="477" colour="-3289651"><ns2:displayCharacter></ns2:displayCharacter><ns2:description>12</ns2:description><ns2:value>12.0</ns2:value></ns2:annotationElement><ns2:annotationElement position="478" colour="-3289651"><ns2:displayCharacter></ns2:displayCharacter><ns2:description>12</ns2:description><ns2:value>12.0</ns2:value></ns2:annotationElement><ns2:annotationElement position="479" colour="-3289651"><ns2:displayCharacter></ns2:displayCharacter><ns2:description>12</ns2:description><ns2:value>12.0</ns2:value></ns2:annotationElement><ns2:annotationElement position="480" colour="-3289651"><ns2:displayCharacter></ns2:displayCharacter><ns2:description>12</ns2:description><ns2:value>12.0</ns2:value></ns2:annotationElement><ns2:annotationElement position="481" colour="-3289651"><ns2:displayCharacter></ns2:displayCharacter><ns2:description>12</ns2:description><ns2:value>12.0</ns2:value></ns2:annotationElement><ns2:annotationElement position="482" colour="-3289651"><ns2:displayCharacter></ns2:displayCharacter><ns2:description>12</ns2:description><ns2:value>12.0</ns2:value></ns2:annotationElement><ns2:annotationElement position="483" colour="-3289651"><ns2:displayCharacter></ns2:displayCharacter><ns2:description>12</ns2:description><ns2:value>12.0</ns2:value></ns2:annotationElement><ns2:annotationElement position="484" colour="-3289651"><ns2:displayCharacter></ns2:displayCharacter><ns2:description>12</ns2:description><ns2:value>12.0</ns2:value></ns2:annotationElement><ns2:annotationElement position="485" colour="-3289651"><ns2:displayCharacter></ns2:displayCharacter><ns2:description>12</ns2:description><ns2:value>12.0</ns2:value></ns2:annotationElement><ns2:annotationElement position="486" colour="-3289651"><ns2:displayCharacter></ns2:displayCharacter><ns2:description>12</ns2:description><ns2:value>12.0</ns2:value></ns2:annotationElement><ns2:annotationElement position="487" colour="-3289651"><ns2:displayCharacter></ns2:displayCharacter><ns2:description>12</ns2:description><ns2:value>12.0</ns2:value></ns2:annotationElement><ns2:annotationElement position="488" colour="-3289651"><ns2:displayCharacter></ns2:displayCharacter><ns2:description>12</ns2:description><ns2:value>12.0</ns2:value></ns2:annotationElement><ns2:annotationElement position="489" colour="-3289651"><ns2:displayCharacter></ns2:displayCharacter><ns2:description>12</ns2:description><ns2:value>12.0</ns2:value></ns2:annotationElement><ns2:annotationElement position="490" colour="-3289651"><ns2:displayCharacter></ns2:displayCharacter><ns2:description>12</ns2:description><ns2:value>12.0</ns2:value></ns2:annotationElement><ns2:annotationElement position="491" colour="-3289651"><ns2:displayCharacter></ns2:displayCharacter><ns2:description>12</ns2:description><ns2:value>12.0</ns2:value></ns2:annotationElement><ns2:annotationElement position="492" colour="-3289651"><ns2:displayCharacter></ns2:displayCharacter><ns2:description>12</ns2:description><ns2:value>12.0</ns2:value></ns2:annotationElement><ns2:annotationElement position="493" colour="-3289651"><ns2:displayCharacter></ns2:displayCharacter><ns2:description>12</ns2:description><ns2:value>12.0</ns2:value></ns2:annotationElement><ns2:annotationElement position="494" colour="-3289651"><ns2:displayCharacter></ns2:displayCharacter><ns2:description>12</ns2:description><ns2:value>12.0</ns2:value></ns2:annotationElement><ns2:annotationElement position="495" colour="-3289651"><ns2:displayCharacter></ns2:displayCharacter><ns2:description>12</ns2:description><ns2:value>12.0</ns2:value></ns2:annotationElement><ns2:annotationElement position="496" colour="-3289651"><ns2:displayCharacter></ns2:displayCharacter><ns2:description>12</ns2:description><ns2:value>12.0</ns2:value></ns2:annotationElement><ns2:annotationElement position="497" colour="-3289651"><ns2:displayCharacter></ns2:displayCharacter><ns2:description>12</ns2:description><ns2:value>12.0</ns2:value></ns2:annotationElement><ns2:annotationElement position="498" colour="-3289651"><ns2:displayCharacter></ns2:displayCharacter><ns2:description>12</ns2:description><ns2:value>12.0</ns2:value></ns2:annotationElement><ns2:annotationElement position="499" colour="-3289651"><ns2:displayCharacter></ns2:displayCharacter><ns2:description>12</ns2:description><ns2:value>12.0</ns2:value></ns2:annotationElement><ns2:annotationElement position="500" colour="-3289651"><ns2:displayCharacter></ns2:displayCharacter><ns2:description>12</ns2:description><ns2:value>12.0</ns2:value></ns2:annotationElement><ns2:annotationElement position="501" colour="-3289651"><ns2:displayCharacter></ns2:displayCharacter><ns2:description>12</ns2:description><ns2:value>12.0</ns2:value></ns2:annotationElement><ns2:annotationElement position="502" colour="-3289651"><ns2:displayCharacter></ns2:displayCharacter><ns2:description>12</ns2:description><ns2:value>12.0</ns2:value></ns2:annotationElement><ns2:annotationElement position="503" colour="-3289651"><ns2:displayCharacter></ns2:displayCharacter><ns2:description>12</ns2:description><ns2:value>12.0</ns2:value></ns2:annotationElement><ns2:annotationElement position="504" colour="-3289651"><ns2:displayCharacter></ns2:displayCharacter><ns2:description>12</ns2:description><ns2:value>12.0</ns2:value></ns2:annotationElement><ns2:annotationElement position="505" colour="-3289651"><ns2:displayCharacter></ns2:displayCharacter><ns2:description>12</ns2:description><ns2:value>12.0</ns2:value></ns2:annotationElement><ns2:annotationElement position="506" colour="-3289651"><ns2:displayCharacter></ns2:displayCharacter><ns2:description>12</ns2:description><ns2:value>12.0</ns2:value></ns2:annotationElement><ns2:annotationElement position="507" colour="-3289651"><ns2:displayCharacter></ns2:displayCharacter><ns2:description>12</ns2:description><ns2:value>12.0</ns2:value></ns2:annotationElement><ns2:annotationElement position="508" colour="-3289651"><ns2:displayCharacter></ns2:displayCharacter><ns2:description>12</ns2:description><ns2:value>12.0</ns2:value></ns2:annotationElement><ns2:annotationElement position="509" colour="-3289651"><ns2:displayCharacter></ns2:displayCharacter><ns2:description>12</ns2:description><ns2:value>12.0</ns2:value></ns2:annotationElement><ns2:annotationElement position="510" colour="-3289651"><ns2:displayCharacter></ns2:displayCharacter><ns2:description>12</ns2:description><ns2:value>12.0</ns2:value></ns2:annotationElement><ns2:annotationElement position="511" colour="-3289651"><ns2:displayCharacter></ns2:displayCharacter><ns2:description>12</ns2:description><ns2:value>12.0</ns2:value></ns2:annotationElement><ns2:annotationElement position="512" colour="-3289651"><ns2:displayCharacter></ns2:displayCharacter><ns2:description>12</ns2:description><ns2:value>12.0</ns2:value></ns2:annotationElement><ns2:annotationElement position="513" colour="-3289651"><ns2:displayCharacter></ns2:displayCharacter><ns2:description>12</ns2:description><ns2:value>12.0</ns2:value></ns2:annotationElement><ns2:annotationElement position="514" colour="-3289651"><ns2:displayCharacter></ns2:displayCharacter><ns2:description>12</ns2:description><ns2:value>12.0</ns2:value></ns2:annotationElement><ns2:annotationElement position="515" colour="-3289651"><ns2:displayCharacter></ns2:displayCharacter><ns2:description>12</ns2:description><ns2:value>12.0</ns2:value></ns2:annotationElement><ns2:annotationElement position="516" colour="-3289651"><ns2:displayCharacter></ns2:displayCharacter><ns2:description>12</ns2:description><ns2:value>12.0</ns2:value></ns2:annotationElement><ns2:annotationElement position="517" colour="-3289651"><ns2:displayCharacter></ns2:displayCharacter><ns2:description>12</ns2:description><ns2:value>12.0</ns2:value></ns2:annotationElement><ns2:annotationElement position="518" colour="-3289651"><ns2:displayCharacter></ns2:displayCharacter><ns2:description>12</ns2:description><ns2:value>12.0</ns2:value></ns2:annotationElement><ns2:annotationElement position="519" colour="-3289651"><ns2:displayCharacter></ns2:displayCharacter><ns2:description>12</ns2:description><ns2:value>12.0</ns2:value></ns2:annotationElement><ns2:annotationElement position="520" colour="-3289651"><ns2:displayCharacter></ns2:displayCharacter><ns2:description>12</ns2:description><ns2:value>12.0</ns2:value></ns2:annotationElement><ns2:annotationElement position="521" colour="-3289651"><ns2:displayCharacter></ns2:displayCharacter><ns2:description>12</ns2:description><ns2:value>12.0</ns2:value></ns2:annotationElement><ns2:annotationElement position="522" colour="-3289651"><ns2:displayCharacter></ns2:displayCharacter><ns2:description>12</ns2:description><ns2:value>12.0</ns2:value></ns2:annotationElement><ns2:annotationElement position="523" colour="-3289651"><ns2:displayCharacter></ns2:displayCharacter><ns2:description>12</ns2:description><ns2:value>12.0</ns2:value></ns2:annotationElement><ns2:annotationElement position="524" colour="-3289651"><ns2:displayCharacter></ns2:displayCharacter><ns2:description>12</ns2:description><ns2:value>12.0</ns2:value></ns2:annotationElement><ns2:annotationElement position="525" colour="-3289651"><ns2:displayCharacter></ns2:displayCharacter><ns2:description>12</ns2:description><ns2:value>12.0</ns2:value></ns2:annotationElement><ns2:annotationElement position="526" colour="-3289651"><ns2:displayCharacter></ns2:displayCharacter><ns2:description>12</ns2:description><ns2:value>12.0</ns2:value></ns2:annotationElement><ns2:annotationElement position="527" colour="-3289651"><ns2:displayCharacter></ns2:displayCharacter><ns2:description>12</ns2:description><ns2:value>12.0</ns2:value></ns2:annotationElement><ns2:annotationElement position="528" colour="-3289651"><ns2:displayCharacter></ns2:displayCharacter><ns2:description>12</ns2:description><ns2:value>12.0</ns2:value></ns2:annotationElement><ns2:annotationElement position="529" colour="-3289651"><ns2:displayCharacter></ns2:displayCharacter><ns2:description>12</ns2:description><ns2:value>12.0</ns2:value></ns2:annotationElement><ns2:annotationElement position="530" colour="-3289651"><ns2:displayCharacter></ns2:displayCharacter><ns2:description>12</ns2:description><ns2:value>12.0</ns2:value></ns2:annotationElement><ns2:annotationElement position="531" colour="-3289651"><ns2:displayCharacter></ns2:displayCharacter><ns2:description>12</ns2:description><ns2:value>12.0</ns2:value></ns2:annotationElement><ns2:annotationElement position="532" colour="-3289651"><ns2:displayCharacter></ns2:displayCharacter><ns2:description>12</ns2:description><ns2:value>12.0</ns2:value></ns2:annotationElement><ns2:annotationElement position="533" colour="-3289651"><ns2:displayCharacter></ns2:displayCharacter><ns2:description>12</ns2:description><ns2:value>12.0</ns2:value></ns2:annotationElement><ns2:annotationElement position="534" colour="-3289651"><ns2:displayCharacter></ns2:displayCharacter><ns2:description>12</ns2:description><ns2:value>12.0</ns2:value></ns2:annotationElement><ns2:annotationElement position="535" colour="-3289651"><ns2:displayCharacter></ns2:displayCharacter><ns2:description>12</ns2:description><ns2:value>12.0</ns2:value></ns2:annotationElement><ns2:annotationElement position="536" colour="-3289651"><ns2:displayCharacter></ns2:displayCharacter><ns2:description>12</ns2:description><ns2:value>12.0</ns2:value></ns2:annotationElement><ns2:annotationElement position="537" colour="-3289651"><ns2:displayCharacter></ns2:displayCharacter><ns2:description>12</ns2:description><ns2:value>12.0</ns2:value></ns2:annotationElement><ns2:annotationElement position="538" colour="-3289651"><ns2:displayCharacter></ns2:displayCharacter><ns2:description>12</ns2:description><ns2:value>12.0</ns2:value></ns2:annotationElement><ns2:annotationElement position="539" colour="-3289651"><ns2:displayCharacter></ns2:displayCharacter><ns2:description>12</ns2:description><ns2:value>12.0</ns2:value></ns2:annotationElement><ns2:annotationElement position="540" colour="-3289651"><ns2:displayCharacter></ns2:displayCharacter><ns2:description>12</ns2:description><ns2:value>12.0</ns2:value></ns2:annotationElement><ns2:annotationElement position="541" colour="-3289651"><ns2:displayCharacter></ns2:displayCharacter><ns2:description>12</ns2:description><ns2:value>12.0</ns2:value></ns2:annotationElement><ns2:annotationElement position="542" colour="-3289651"><ns2:displayCharacter></ns2:displayCharacter><ns2:description>12</ns2:description><ns2:value>12.0</ns2:value></ns2:annotationElement><ns2:annotationElement position="543" colour="-3289651"><ns2:displayCharacter></ns2:displayCharacter><ns2:description>12</ns2:description><ns2:value>12.0</ns2:value></ns2:annotationElement><ns2:annotationElement position="544" colour="-3289651"><ns2:displayCharacter></ns2:displayCharacter><ns2:description>12</ns2:description><ns2:value>12.0</ns2:value></ns2:annotationElement><ns2:annotationElement position="545" colour="-3289651"><ns2:displayCharacter></ns2:displayCharacter><ns2:description>12</ns2:description><ns2:value>12.0</ns2:value></ns2:annotationElement><ns2:annotationElement position="546" colour="-3289651"><ns2:displayCharacter></ns2:displayCharacter><ns2:description>12</ns2:description><ns2:value>12.0</ns2:value></ns2:annotationElement><ns2:annotationElement position="547" colour="-3289651"><ns2:displayCharacter></ns2:displayCharacter><ns2:description>12</ns2:description><ns2:value>12.0</ns2:value></ns2:annotationElement><ns2:annotationElement position="548" colour="-3289651"><ns2:displayCharacter></ns2:displayCharacter><ns2:description>12</ns2:description><ns2:value>12.0</ns2:value></ns2:annotationElement><ns2:annotationElement position="549" colour="-3289651"><ns2:displayCharacter></ns2:displayCharacter><ns2:description>12</ns2:description><ns2:value>12.0</ns2:value></ns2:annotationElement><ns2:annotationElement position="550" colour="-3289651"><ns2:displayCharacter></ns2:displayCharacter><ns2:description>12</ns2:description><ns2:value>12.0</ns2:value></ns2:annotationElement><ns2:annotationElement position="551" colour="-3289651"><ns2:displayCharacter></ns2:displayCharacter><ns2:description>12</ns2:description><ns2:value>12.0</ns2:value></ns2:annotationElement><ns2:annotationElement position="552" colour="-3289651"><ns2:displayCharacter></ns2:displayCharacter><ns2:description>12</ns2:description><ns2:value>12.0</ns2:value></ns2:annotationElement><ns2:annotationElement position="553" colour="-3289651"><ns2:displayCharacter></ns2:displayCharacter><ns2:description>12</ns2:description><ns2:value>12.0</ns2:value></ns2:annotationElement><ns2:annotationElement position="554" colour="-3289651"><ns2:displayCharacter></ns2:displayCharacter><ns2:description>12</ns2:description><ns2:value>12.0</ns2:value></ns2:annotationElement><ns2:annotationElement position="555" colour="-3289651"><ns2:displayCharacter></ns2:displayCharacter><ns2:description>12</ns2:description><ns2:value>12.0</ns2:value></ns2:annotationElement><ns2:annotationElement position="556" colour="-3289651"><ns2:displayCharacter></ns2:displayCharacter><ns2:description>12</ns2:description><ns2:value>12.0</ns2:value></ns2:annotationElement><ns2:annotationElement position="557" colour="-3289651"><ns2:displayCharacter></ns2:displayCharacter><ns2:description>12</ns2:description><ns2:value>12.0</ns2:value></ns2:annotationElement><ns2:annotationElement position="558" colour="-3289651"><ns2:displayCharacter></ns2:displayCharacter><ns2:description>12</ns2:description><ns2:value>12.0</ns2:value></ns2:annotationElement><ns2:annotationElement position="559" colour="-3289651"><ns2:displayCharacter></ns2:displayCharacter><ns2:description>12</ns2:description><ns2:value>12.0</ns2:value></ns2:annotationElement><ns2:annotationElement position="560" colour="-3289651"><ns2:displayCharacter></ns2:displayCharacter><ns2:description>12</ns2:description><ns2:value>12.0</ns2:value></ns2:annotationElement><ns2:annotationElement position="561" colour="-3289651"><ns2:displayCharacter></ns2:displayCharacter><ns2:description>12</ns2:description><ns2:value>12.0</ns2:value></ns2:annotationElement><ns2:annotationElement position="562" colour="-3289651"><ns2:displayCharacter></ns2:displayCharacter><ns2:description>12</ns2:description><ns2:value>12.0</ns2:value></ns2:annotationElement><ns2:annotationElement position="563" colour="-3289651"><ns2:displayCharacter></ns2:displayCharacter><ns2:description>12</ns2:description><ns2:value>12.0</ns2:value></ns2:annotationElement><ns2:annotationElement position="564" colour="-3289651"><ns2:displayCharacter></ns2:displayCharacter><ns2:description>12</ns2:description><ns2:value>12.0</ns2:value></ns2:annotationElement><ns2:annotationElement position="565" colour="-3289651"><ns2:displayCharacter></ns2:displayCharacter><ns2:description>12</ns2:description><ns2:value>12.0</ns2:value></ns2:annotationElement><ns2:annotationElement position="566" colour="-3289651"><ns2:displayCharacter></ns2:displayCharacter><ns2:description>12</ns2:description><ns2:value>12.0</ns2:value></ns2:annotationElement><ns2:annotationElement position="567" colour="-3289651"><ns2:displayCharacter></ns2:displayCharacter><ns2:description>12</ns2:description><ns2:value>12.0</ns2:value></ns2:annotationElement><ns2:annotationElement position="568" colour="-3289651"><ns2:displayCharacter></ns2:displayCharacter><ns2:description>12</ns2:description><ns2:value>12.0</ns2:value></ns2:annotationElement><ns2:annotationElement position="569" colour="-3289651"><ns2:displayCharacter></ns2:displayCharacter><ns2:description>12</ns2:description><ns2:value>12.0</ns2:value></ns2:annotationElement><ns2:annotationElement position="570" colour="-3289651"><ns2:displayCharacter></ns2:displayCharacter><ns2:description>12</ns2:description><ns2:value>12.0</ns2:value></ns2:annotationElement><ns2:annotationElement position="571" colour="-3289651"><ns2:displayCharacter></ns2:displayCharacter><ns2:description>12</ns2:description><ns2:value>12.0</ns2:value></ns2:annotationElement><ns2:annotationElement position="572" colour="-3289651"><ns2:displayCharacter></ns2:displayCharacter><ns2:description>12</ns2:description><ns2:value>12.0</ns2:value></ns2:annotationElement><ns2:annotationElement position="573" colour="-3289651"><ns2:displayCharacter></ns2:displayCharacter><ns2:description>12</ns2:description><ns2:value>12.0</ns2:value></ns2:annotationElement><ns2:annotationElement position="574" colour="-3289651"><ns2:displayCharacter></ns2:displayCharacter><ns2:description>12</ns2:description><ns2:value>12.0</ns2:value></ns2:annotationElement><ns2:annotationElement position="575" colour="-3289651"><ns2:displayCharacter></ns2:displayCharacter><ns2:description>12</ns2:description><ns2:value>12.0</ns2:value></ns2:annotationElement><ns2:annotationElement position="576" colour="-4079167"><ns2:displayCharacter></ns2:displayCharacter><ns2:description>11</ns2:description><ns2:value>11.0</ns2:value></ns2:annotationElement><ns2:annotationElement position="577" colour="-4079167"><ns2:displayCharacter></ns2:displayCharacter><ns2:description>11</ns2:description><ns2:value>11.0</ns2:value></ns2:annotationElement><ns2:annotationElement position="578" colour="-4079167"><ns2:displayCharacter></ns2:displayCharacter><ns2:description>11</ns2:description><ns2:value>11.0</ns2:value></ns2:annotationElement><ns2:annotationElement position="579" colour="-4079167"><ns2:displayCharacter></ns2:displayCharacter><ns2:description>11</ns2:description><ns2:value>11.0</ns2:value></ns2:annotationElement><ns2:annotationElement position="580" colour="-4079167"><ns2:displayCharacter></ns2:displayCharacter><ns2:description>11</ns2:description><ns2:value>11.0</ns2:value></ns2:annotationElement><ns2:label>Occupancy</ns2:label><ns2:description>Number of aligned positions </ns2:description></ns2:Annotation><ns2:Annotation graph="true" graphType="1" graphGroup="-1" graphHeight="40" id="ann26" scoreOnly="false" visible="true" centreColLabels="false" scaleColLabels="false" showAllColLabels="false" autoCalculated="true" belowAlignment="true" calcId=""><ns2:annotationElement position="0"><ns2:displayCharacter>T</ns2:displayCharacter><ns2:description>T 62%</ns2:description><ns2:value>61.53846</ns2:value></ns2:annotationElement><ns2:annotationElement position="1"><ns2:displayCharacter>A</ns2:displayCharacter><ns2:description>A 92%</ns2:description><ns2:value>92.30769</ns2:value></ns2:annotationElement><ns2:annotationElement position="2"><ns2:displayCharacter>A</ns2:displayCharacter><ns2:description>A 100%</ns2:description><ns2:value>100.0</ns2:value></ns2:annotationElement><ns2:annotationElement position="3"><ns2:displayCharacter>A</ns2:displayCharacter><ns2:description>A 100%</ns2:description><ns2:value>100.0</ns2:value></ns2:annotationElement><ns2:annotationElement position="4"><ns2:displayCharacter>C</ns2:displayCharacter><ns2:description>C 100%</ns2:description><ns2:value>100.0</ns2:value></ns2:annotationElement><ns2:annotationElement position="5"><ns2:displayCharacter>T</ns2:displayCharacter><ns2:description>T 100%</ns2:description><ns2:value>100.0</ns2:value></ns2:annotationElement><ns2:annotationElement position="6"><ns2:displayCharacter>C</ns2:displayCharacter><ns2:description>C 92%</ns2:description><ns2:value>92.30769</ns2:value></ns2:annotationElement><ns2:annotationElement position="7"><ns2:displayCharacter>A</ns2:displayCharacter><ns2:description>A 100%</ns2:description><ns2:value>100.0</ns2:value></ns2:annotationElement><ns2:annotationElement position="8"><ns2:displayCharacter>A</ns2:displayCharacter><ns2:description>A 100%</ns2:description><ns2:value>100.0</ns2:value></ns2:annotationElement><ns2:annotationElement position="9"><ns2:displayCharacter>A</ns2:displayCharacter><ns2:description>A 85%</ns2:description><ns2:value>84.61539</ns2:value></ns2:annotationElement><ns2:annotationElement position="10"><ns2:displayCharacter>C</ns2:displayCharacter><ns2:description>C 100%</ns2:description><ns2:value>100.0</ns2:value></ns2:annotationElement><ns2:annotationElement position="11"><ns2:displayCharacter>A</ns2:displayCharacter><ns2:description>A 100%</ns2:description><ns2:value>100.0</ns2:value></ns2:annotationElement><ns2:annotationElement position="12"><ns2:displayCharacter>C</ns2:displayCharacter><ns2:description>C 85%</ns2:description><ns2:value>84.61539</ns2:value></ns2:annotationElement><ns2:annotationElement position="13"><ns2:displayCharacter>A</ns2:displayCharacter><ns2:description>A 100%</ns2:description><ns2:value>100.0</ns2:value></ns2:annotationElement><ns2:annotationElement position="14"><ns2:displayCharacter>A</ns2:displayCharacter><ns2:description>A 100%</ns2:description><ns2:value>100.0</ns2:value></ns2:annotationElement><ns2:annotationElement position="15"><ns2:displayCharacter>C</ns2:displayCharacter><ns2:description>C 85%</ns2:description><ns2:value>84.61539</ns2:value></ns2:annotationElement><ns2:annotationElement position="16"><ns2:displayCharacter>A</ns2:displayCharacter><ns2:description>A 100%</ns2:description><ns2:value>100.0</ns2:value></ns2:annotationElement><ns2:annotationElement position="17"><ns2:displayCharacter>A</ns2:displayCharacter><ns2:description>A 92%</ns2:description><ns2:value>92.30769</ns2:value></ns2:annotationElement><ns2:annotationElement position="18"><ns2:displayCharacter>C</ns2:displayCharacter><ns2:description>C 100%</ns2:description><ns2:value>100.0</ns2:value></ns2:annotationElement><ns2:annotationElement position="19"><ns2:displayCharacter>C</ns2:displayCharacter><ns2:description>C 69%</ns2:description><ns2:value>69.23077</ns2:value></ns2:annotationElement><ns2:annotationElement position="20"><ns2:displayCharacter>G</ns2:displayCharacter><ns2:description>G 92%</ns2:description><ns2:value>92.30769</ns2:value></ns2:annotationElement><ns2:annotationElement position="21"><ns2:displayCharacter>T</ns2:displayCharacter><ns2:description>T 54%</ns2:description><ns2:value>53.846153</ns2:value></ns2:annotationElement><ns2:annotationElement position="22"><ns2:displayCharacter>A</ns2:displayCharacter><ns2:description>A 100%</ns2:description><ns2:value>100.0</ns2:value></ns2:annotationElement><ns2:annotationElement position="23"><ns2:displayCharacter>A</ns2:displayCharacter><ns2:description>A 100%</ns2:description><ns2:value>100.0</ns2:value></ns2:annotationElement><ns2:annotationElement position="24"><ns2:displayCharacter>C</ns2:displayCharacter><ns2:description>C 100%</ns2:description><ns2:value>100.0</ns2:value></ns2:annotationElement><ns2:annotationElement position="25"><ns2:displayCharacter>C</ns2:displayCharacter><ns2:description>C 100%</ns2:description><ns2:value>100.0</ns2:value></ns2:annotationElement><ns2:annotationElement position="26"><ns2:displayCharacter>A</ns2:displayCharacter><ns2:description>A 100%</ns2:description><ns2:value>100.0</ns2:value></ns2:annotationElement><ns2:annotationElement position="27"><ns2:displayCharacter>C</ns2:displayCharacter><ns2:description>C 100%</ns2:description><ns2:value>100.0</ns2:value></ns2:annotationElement><ns2:annotationElement position="28"><ns2:displayCharacter>C</ns2:displayCharacter><ns2:description>C 100%</ns2:description><ns2:value>100.0</ns2:value></ns2:annotationElement><ns2:annotationElement position="29"><ns2:displayCharacter>G</ns2:displayCharacter><ns2:description>G 85%</ns2:description><ns2:value>84.61539</ns2:value></ns2:annotationElement><ns2:annotationElement position="30"><ns2:displayCharacter>C</ns2:displayCharacter><ns2:description>C 100%</ns2:description><ns2:value>100.0</ns2:value></ns2:annotationElement><ns2:annotationElement position="31"><ns2:displayCharacter>G</ns2:displayCharacter><ns2:description>G 92%</ns2:description><ns2:value>92.30769</ns2:value></ns2:annotationElement><ns2:annotationElement position="32"><ns2:displayCharacter>G</ns2:displayCharacter><ns2:description>G 92%</ns2:description><ns2:value>92.30769</ns2:value></ns2:annotationElement><ns2:annotationElement position="33"><ns2:displayCharacter>C</ns2:displayCharacter><ns2:description>C 92%</ns2:description><ns2:value>92.30769</ns2:value></ns2:annotationElement><ns2:annotationElement position="34"><ns2:displayCharacter>T</ns2:displayCharacter><ns2:description>T 100%</ns2:description><ns2:value>100.0</ns2:value></ns2:annotationElement><ns2:annotationElement position="35"><ns2:displayCharacter>C</ns2:displayCharacter><ns2:description>C 100%</ns2:description><ns2:value>100.0</ns2:value></ns2:annotationElement><ns2:annotationElement position="36"><ns2:displayCharacter>A</ns2:displayCharacter><ns2:description>A 100%</ns2:description><ns2:value>100.0</ns2:value></ns2:annotationElement><ns2:annotationElement position="37"><ns2:displayCharacter>A</ns2:displayCharacter><ns2:description>A 69%</ns2:description><ns2:value>69.23077</ns2:value></ns2:annotationElement><ns2:annotationElement position="38"><ns2:displayCharacter>T</ns2:displayCharacter><ns2:description>T 100%</ns2:description><ns2:value>100.0</ns2:value></ns2:annotationElement><ns2:annotationElement position="39"><ns2:displayCharacter>G</ns2:displayCharacter><ns2:description>G 100%</ns2:description><ns2:value>100.0</ns2:value></ns2:annotationElement><ns2:annotationElement position="40"><ns2:displayCharacter>G</ns2:displayCharacter><ns2:description>G 100%</ns2:description><ns2:value>100.0</ns2:value></ns2:annotationElement><ns2:annotationElement position="41"><ns2:displayCharacter>G</ns2:displayCharacter><ns2:description>G 100%</ns2:description><ns2:value>100.0</ns2:value></ns2:annotationElement><ns2:annotationElement position="42"><ns2:displayCharacter>A</ns2:displayCharacter><ns2:description>A 100%</ns2:description><ns2:value>100.0</ns2:value></ns2:annotationElement><ns2:annotationElement position="43"><ns2:displayCharacter>C</ns2:displayCharacter><ns2:description>C 100%</ns2:description><ns2:value>100.0</ns2:value></ns2:annotationElement><ns2:annotationElement position="44"><ns2:displayCharacter>T</ns2:displayCharacter><ns2:description>T 100%</ns2:description><ns2:value>100.0</ns2:value></ns2:annotationElement><ns2:annotationElement position="45"><ns2:displayCharacter>G</ns2:displayCharacter><ns2:description>G 100%</ns2:description><ns2:value>100.0</ns2:value></ns2:annotationElement><ns2:annotationElement position="46"><ns2:displayCharacter>G</ns2:displayCharacter><ns2:description>G 85%</ns2:description><ns2:value>84.61539</ns2:value></ns2:annotationElement><ns2:annotationElement position="47"><ns2:displayCharacter>A</ns2:displayCharacter><ns2:description>A 100%</ns2:description><ns2:value>100.0</ns2:value></ns2:annotationElement><ns2:annotationElement position="48"><ns2:displayCharacter>A</ns2:displayCharacter><ns2:description>A 100%</ns2:description><ns2:value>100.0</ns2:value></ns2:annotationElement><ns2:annotationElement position="49"><ns2:displayCharacter>A</ns2:displayCharacter><ns2:description>A 100%</ns2:description><ns2:value>100.0</ns2:value></ns2:annotationElement><ns2:annotationElement position="50"><ns2:displayCharacter>C</ns2:displayCharacter><ns2:description>C 100%</ns2:description><ns2:value>100.0</ns2:value></ns2:annotationElement><ns2:annotationElement position="51"><ns2:displayCharacter>G</ns2:displayCharacter><ns2:description>G 100%</ns2:description><ns2:value>100.0</ns2:value></ns2:annotationElement><ns2:annotationElement position="52"><ns2:displayCharacter>C</ns2:displayCharacter><ns2:description>C 100%</ns2:description><ns2:value>100.0</ns2:value></ns2:annotationElement><ns2:annotationElement position="53"><ns2:displayCharacter>C</ns2:displayCharacter><ns2:description>C 77%</ns2:description><ns2:value>76.92308</ns2:value></ns2:annotationElement><ns2:annotationElement position="54"><ns2:displayCharacter>A</ns2:displayCharacter><ns2:description>A 69%</ns2:description><ns2:value>69.23077</ns2:value></ns2:annotationElement><ns2:annotationElement position="55"><ns2:displayCharacter>C</ns2:displayCharacter><ns2:description>C 100%</ns2:description><ns2:value>100.0</ns2:value></ns2:annotationElement><ns2:annotationElement position="56"><ns2:displayCharacter>G</ns2:displayCharacter><ns2:description>G 100%</ns2:description><ns2:value>100.0</ns2:value></ns2:annotationElement><ns2:annotationElement position="57"><ns2:displayCharacter>C</ns2:displayCharacter><ns2:description>C 100%</ns2:description><ns2:value>100.0</ns2:value></ns2:annotationElement><ns2:annotationElement position="58"><ns2:displayCharacter>G</ns2:displayCharacter><ns2:description>G 100%</ns2:description><ns2:value>100.0</ns2:value></ns2:annotationElement><ns2:annotationElement position="59"><ns2:displayCharacter>T</ns2:displayCharacter><ns2:description>T 100%</ns2:description><ns2:value>100.0</ns2:value></ns2:annotationElement><ns2:annotationElement position="60"><ns2:displayCharacter>T</ns2:displayCharacter><ns2:description>T 100%</ns2:description><ns2:value>100.0</ns2:value></ns2:annotationElement><ns2:annotationElement position="61"><ns2:displayCharacter>G</ns2:displayCharacter><ns2:description>G 100%</ns2:description><ns2:value>100.0</ns2:value></ns2:annotationElement><ns2:annotationElement position="62"><ns2:displayCharacter>A</ns2:displayCharacter><ns2:description>A 92%</ns2:description><ns2:value>92.30769</ns2:value></ns2:annotationElement><ns2:annotationElement position="63"><ns2:displayCharacter>C</ns2:displayCharacter><ns2:description>C 100%</ns2:description><ns2:value>100.0</ns2:value></ns2:annotationElement><ns2:annotationElement position="64"><ns2:displayCharacter>A</ns2:displayCharacter><ns2:description>A 100%</ns2:description><ns2:value>100.0</ns2:value></ns2:annotationElement><ns2:annotationElement position="65"><ns2:displayCharacter>G</ns2:displayCharacter><ns2:description>G 100%</ns2:description><ns2:value>100.0</ns2:value></ns2:annotationElement><ns2:annotationElement position="66"><ns2:displayCharacter>T</ns2:displayCharacter><ns2:description>T 100%</ns2:description><ns2:value>100.0</ns2:value></ns2:annotationElement><ns2:annotationElement position="67"><ns2:displayCharacter>C</ns2:displayCharacter><ns2:description>C 100%</ns2:description><ns2:value>100.0</ns2:value></ns2:annotationElement><ns2:annotationElement position="68"><ns2:displayCharacter>C</ns2:displayCharacter><ns2:description>C 100%</ns2:description><ns2:value>100.0</ns2:value></ns2:annotationElement><ns2:annotationElement position="69"><ns2:displayCharacter>C</ns2:displayCharacter><ns2:description>C 100%</ns2:description><ns2:value>100.0</ns2:value></ns2:annotationElement><ns2:annotationElement position="70"><ns2:displayCharacter>T</ns2:displayCharacter><ns2:description>T 92%</ns2:description><ns2:value>92.30769</ns2:value></ns2:annotationElement><ns2:annotationElement position="71"><ns2:displayCharacter>C</ns2:displayCharacter><ns2:description>C 92%</ns2:description><ns2:value>92.30769</ns2:value></ns2:annotationElement><ns2:annotationElement position="72"><ns2:displayCharacter>T</ns2:displayCharacter><ns2:description>T 100%</ns2:description><ns2:value>100.0</ns2:value></ns2:annotationElement><ns2:annotationElement position="73"><ns2:displayCharacter>T</ns2:displayCharacter><ns2:description>T 100%</ns2:description><ns2:value>100.0</ns2:value></ns2:annotationElement><ns2:annotationElement position="74"><ns2:displayCharacter>G</ns2:displayCharacter><ns2:description>G 100%</ns2:description><ns2:value>100.0</ns2:value></ns2:annotationElement><ns2:annotationElement position="75"><ns2:displayCharacter>A</ns2:displayCharacter><ns2:description>A 100%</ns2:description><ns2:value>100.0</ns2:value></ns2:annotationElement><ns2:annotationElement position="76"><ns2:displayCharacter>G</ns2:displayCharacter><ns2:description>G 100%</ns2:description><ns2:value>100.0</ns2:value></ns2:annotationElement><ns2:annotationElement position="77"><ns2:displayCharacter>G</ns2:displayCharacter><ns2:description>G 100%</ns2:description><ns2:value>100.0</ns2:value></ns2:annotationElement><ns2:annotationElement position="78"><ns2:displayCharacter>C</ns2:displayCharacter><ns2:description>C 85%</ns2:description><ns2:value>84.61539</ns2:value></ns2:annotationElement><ns2:annotationElement position="79"><ns2:displayCharacter>G</ns2:displayCharacter><ns2:description>G 100%</ns2:description><ns2:value>100.0</ns2:value></ns2:annotationElement><ns2:annotationElement position="80"><ns2:displayCharacter>T</ns2:displayCharacter><ns2:description>T 100%</ns2:description><ns2:value>100.0</ns2:value></ns2:annotationElement><ns2:annotationElement position="81"><ns2:displayCharacter>T</ns2:displayCharacter><ns2:description>T 100%</ns2:description><ns2:value>100.0</ns2:value></ns2:annotationElement><ns2:annotationElement position="82"><ns2:displayCharacter>T</ns2:displayCharacter><ns2:description>T 100%</ns2:description><ns2:value>100.0</ns2:value></ns2:annotationElement><ns2:annotationElement position="83"><ns2:displayCharacter>G</ns2:displayCharacter><ns2:description>G 100%</ns2:description><ns2:value>100.0</ns2:value></ns2:annotationElement><ns2:annotationElement position="84"><ns2:displayCharacter>T</ns2:displayCharacter><ns2:description>T 100%</ns2:description><ns2:value>100.0</ns2:value></ns2:annotationElement><ns2:annotationElement position="85"><ns2:displayCharacter>T</ns2:displayCharacter><ns2:description>T 100%</ns2:description><ns2:value>100.0</ns2:value></ns2:annotationElement><ns2:annotationElement position="86"><ns2:displayCharacter>A</ns2:displayCharacter><ns2:description>A 100%</ns2:description><ns2:value>100.0</ns2:value></ns2:annotationElement><ns2:annotationElement position="87"><ns2:displayCharacter>T</ns2:displayCharacter><ns2:description>T 100%</ns2:description><ns2:value>100.0</ns2:value></ns2:annotationElement><ns2:annotationElement position="88"><ns2:displayCharacter>G</ns2:displayCharacter><ns2:description>G 100%</ns2:description><ns2:value>100.0</ns2:value></ns2:annotationElement><ns2:annotationElement position="89"><ns2:displayCharacter>C</ns2:displayCharacter><ns2:description>C 100%</ns2:description><ns2:value>100.0</ns2:value></ns2:annotationElement><ns2:annotationElement position="90"><ns2:displayCharacter>T</ns2:displayCharacter><ns2:description>T 100%</ns2:description><ns2:value>100.0</ns2:value></ns2:annotationElement><ns2:annotationElement position="91"><ns2:displayCharacter>T</ns2:displayCharacter><ns2:description>T 100%</ns2:description><ns2:value>100.0</ns2:value></ns2:annotationElement><ns2:annotationElement position="92"><ns2:displayCharacter>A</ns2:displayCharacter><ns2:description>A 100%</ns2:description><ns2:value>100.0</ns2:value></ns2:annotationElement><ns2:annotationElement position="93"><ns2:displayCharacter>A</ns2:displayCharacter><ns2:description>A 100%</ns2:description><ns2:value>100.0</ns2:value></ns2:annotationElement><ns2:annotationElement position="94"><ns2:displayCharacter>G</ns2:displayCharacter><ns2:description>G 100%</ns2:description><ns2:value>100.0</ns2:value></ns2:annotationElement><ns2:annotationElement position="95"><ns2:displayCharacter>C</ns2:displayCharacter><ns2:description>C 100%</ns2:description><ns2:value>100.0</ns2:value></ns2:annotationElement><ns2:annotationElement position="96"><ns2:displayCharacter>T</ns2:displayCharacter><ns2:description>T 100%</ns2:description><ns2:value>100.0</ns2:value></ns2:annotationElement><ns2:annotationElement position="97"><ns2:displayCharacter>T</ns2:displayCharacter><ns2:description>T 100%</ns2:description><ns2:value>100.0</ns2:value></ns2:annotationElement><ns2:annotationElement position="98"><ns2:displayCharacter>C</ns2:displayCharacter><ns2:description>C 100%</ns2:description><ns2:value>100.0</ns2:value></ns2:annotationElement><ns2:annotationElement position="99"><ns2:displayCharacter>A</ns2:displayCharacter><ns2:description>A 100%</ns2:description><ns2:value>100.0</ns2:value></ns2:annotationElement><ns2:annotationElement position="100"><ns2:displayCharacter>A</ns2:displayCharacter><ns2:description>A 100%</ns2:description><ns2:value>100.0</ns2:value></ns2:annotationElement><ns2:annotationElement position="101"><ns2:displayCharacter>C</ns2:displayCharacter><ns2:description>C 100%</ns2:description><ns2:value>100.0</ns2:value></ns2:annotationElement><ns2:annotationElement position="102"><ns2:displayCharacter>A</ns2:displayCharacter><ns2:description>A 100%</ns2:description><ns2:value>100.0</ns2:value></ns2:annotationElement><ns2:annotationElement position="103"><ns2:displayCharacter>C</ns2:displayCharacter><ns2:description>C 62%</ns2:description><ns2:value>61.53846</ns2:value></ns2:annotationElement><ns2:annotationElement position="104"><ns2:displayCharacter>T</ns2:displayCharacter><ns2:description>T 100%</ns2:description><ns2:value>100.0</ns2:value></ns2:annotationElement><ns2:annotationElement position="105"><ns2:displayCharacter>T</ns2:displayCharacter><ns2:description>T 100%</ns2:description><ns2:value>100.0</ns2:value></ns2:annotationElement><ns2:annotationElement position="106"><ns2:displayCharacter>T</ns2:displayCharacter><ns2:description>T 100%</ns2:description><ns2:value>100.0</ns2:value></ns2:annotationElement><ns2:annotationElement position="107"><ns2:displayCharacter>A</ns2:displayCharacter><ns2:description>A 100%</ns2:description><ns2:value>100.0</ns2:value></ns2:annotationElement><ns2:annotationElement position="108"><ns2:displayCharacter>C</ns2:displayCharacter><ns2:description>C 100%</ns2:description><ns2:value>100.0</ns2:value></ns2:annotationElement><ns2:annotationElement position="109"><ns2:displayCharacter>A</ns2:displayCharacter><ns2:description>A 100%</ns2:description><ns2:value>100.0</ns2:value></ns2:annotationElement><ns2:annotationElement position="110"><ns2:displayCharacter>T</ns2:displayCharacter><ns2:description>T 100%</ns2:description><ns2:value>100.0</ns2:value></ns2:annotationElement><ns2:annotationElement position="111"><ns2:displayCharacter>T</ns2:displayCharacter><ns2:description>T 100%</ns2:description><ns2:value>100.0</ns2:value></ns2:annotationElement><ns2:annotationElement position="112"><ns2:displayCharacter>T</ns2:displayCharacter><ns2:description>T 100%</ns2:description><ns2:value>100.0</ns2:value></ns2:annotationElement><ns2:annotationElement position="113"><ns2:displayCharacter>G</ns2:displayCharacter><ns2:description>G 100%</ns2:description><ns2:value>100.0</ns2:value></ns2:annotationElement><ns2:annotationElement position="114"><ns2:displayCharacter>A</ns2:displayCharacter><ns2:description>A 100%</ns2:description><ns2:value>100.0</ns2:value></ns2:annotationElement><ns2:annotationElement position="115"><ns2:displayCharacter>A</ns2:displayCharacter><ns2:description>A 100%</ns2:description><ns2:value>100.0</ns2:value></ns2:annotationElement><ns2:annotationElement position="116"><ns2:displayCharacter>C</ns2:displayCharacter><ns2:description>C 69%</ns2:description><ns2:value>69.23077</ns2:value></ns2:annotationElement><ns2:annotationElement position="117"><ns2:displayCharacter>C</ns2:displayCharacter><ns2:description>C 92%</ns2:description><ns2:value>92.30769</ns2:value></ns2:annotationElement><ns2:annotationElement position="118"><ns2:displayCharacter>A</ns2:displayCharacter><ns2:description>A 92%</ns2:description><ns2:value>92.30769</ns2:value></ns2:annotationElement><ns2:annotationElement position="119"><ns2:displayCharacter>A</ns2:displayCharacter><ns2:description>A 100%</ns2:description><ns2:value>100.0</ns2:value></ns2:annotationElement><ns2:annotationElement position="120"><ns2:displayCharacter>C</ns2:displayCharacter><ns2:description>C 62%</ns2:description><ns2:value>61.53846</ns2:value></ns2:annotationElement><ns2:annotationElement position="121"><ns2:displayCharacter>T</ns2:displayCharacter><ns2:description>T 92%</ns2:description><ns2:value>92.30769</ns2:value></ns2:annotationElement><ns2:annotationElement position="122"><ns2:displayCharacter>C</ns2:displayCharacter><ns2:description>C 100%</ns2:description><ns2:value>100.0</ns2:value></ns2:annotationElement><ns2:annotationElement position="123"><ns2:displayCharacter>A</ns2:displayCharacter><ns2:description>A 100%</ns2:description><ns2:value>100.0</ns2:value></ns2:annotationElement><ns2:annotationElement position="124"><ns2:displayCharacter>A</ns2:displayCharacter><ns2:description>A 100%</ns2:description><ns2:value>100.0</ns2:value></ns2:annotationElement><ns2:annotationElement position="125"><ns2:displayCharacter>G</ns2:displayCharacter><ns2:description>G 54%</ns2:description><ns2:value>53.846153</ns2:value></ns2:annotationElement><ns2:annotationElement position="126"><ns2:displayCharacter>A</ns2:displayCharacter><ns2:description>A 77%</ns2:description><ns2:value>76.92308</ns2:value></ns2:annotationElement><ns2:annotationElement position="127"><ns2:displayCharacter>A</ns2:displayCharacter><ns2:description>A 100%</ns2:description><ns2:value>100.0</ns2:value></ns2:annotationElement><ns2:annotationElement position="128"><ns2:displayCharacter>T</ns2:displayCharacter><ns2:description>T 100%</ns2:description><ns2:value>100.0</ns2:value></ns2:annotationElement><ns2:annotationElement position="129"><ns2:displayCharacter>A</ns2:displayCharacter><ns2:description>A 100%</ns2:description><ns2:value>100.0</ns2:value></ns2:annotationElement><ns2:annotationElement position="130"><ns2:displayCharacter>A</ns2:displayCharacter><ns2:description>A 100%</ns2:description><ns2:value>100.0</ns2:value></ns2:annotationElement><ns2:annotationElement position="131"><ns2:displayCharacter>C</ns2:displayCharacter><ns2:description>C 77%</ns2:description><ns2:value>76.92308</ns2:value></ns2:annotationElement><ns2:annotationElement position="132"><ns2:displayCharacter>C</ns2:displayCharacter><ns2:description>C 100%</ns2:description><ns2:value>100.0</ns2:value></ns2:annotationElement><ns2:annotationElement position="133"><ns2:displayCharacter>C</ns2:displayCharacter><ns2:description>C 77%</ns2:description><ns2:value>76.92308</ns2:value></ns2:annotationElement><ns2:annotationElement position="134"><ns2:displayCharacter>A</ns2:displayCharacter><ns2:description>A 100%</ns2:description><ns2:value>100.0</ns2:value></ns2:annotationElement><ns2:annotationElement position="135"><ns2:displayCharacter>C</ns2:displayCharacter><ns2:description>C 46%</ns2:description><ns2:value>46.153847</ns2:value></ns2:annotationElement><ns2:annotationElement position="136"><ns2:displayCharacter>T</ns2:displayCharacter><ns2:description>T 100%</ns2:description><ns2:value>100.0</ns2:value></ns2:annotationElement><ns2:annotationElement position="137"><ns2:displayCharacter>G</ns2:displayCharacter><ns2:description>G 100%</ns2:description><ns2:value>100.0</ns2:value></ns2:annotationElement><ns2:annotationElement position="138"><ns2:displayCharacter>A</ns2:displayCharacter><ns2:description>A 100%</ns2:description><ns2:value>100.0</ns2:value></ns2:annotationElement><ns2:annotationElement position="139"><ns2:displayCharacter>A</ns2:displayCharacter><ns2:description>A 100%</ns2:description><ns2:value>100.0</ns2:value></ns2:annotationElement><ns2:annotationElement position="140"><ns2:displayCharacter>A</ns2:displayCharacter><ns2:description>A 100%</ns2:description><ns2:value>100.0</ns2:value></ns2:annotationElement><ns2:annotationElement position="141"><ns2:displayCharacter>T</ns2:displayCharacter><ns2:description>T 92%</ns2:description><ns2:value>92.30769</ns2:value></ns2:annotationElement><ns2:annotationElement position="142"><ns2:displayCharacter>C</ns2:displayCharacter><ns2:description>C 77%</ns2:description><ns2:value>76.92308</ns2:value></ns2:annotationElement><ns2:annotationElement position="143"><ns2:displayCharacter>A</ns2:displayCharacter><ns2:description>A 100%</ns2:description><ns2:value>100.0</ns2:value></ns2:annotationElement><ns2:annotationElement position="144"><ns2:displayCharacter>T</ns2:displayCharacter><ns2:description>T 100%</ns2:description><ns2:value>100.0</ns2:value></ns2:annotationElement><ns2:annotationElement position="145"><ns2:displayCharacter>T</ns2:displayCharacter><ns2:description>T 100%</ns2:description><ns2:value>100.0</ns2:value></ns2:annotationElement><ns2:annotationElement position="146"><ns2:displayCharacter>G</ns2:displayCharacter><ns2:description>G 62%</ns2:description><ns2:value>61.53846</ns2:value></ns2:annotationElement><ns2:annotationElement position="147"><ns2:displayCharacter>G</ns2:displayCharacter><ns2:description>G 54%</ns2:description><ns2:value>53.846153</ns2:value></ns2:annotationElement><ns2:annotationElement position="148"><ns2:displayCharacter>C</ns2:displayCharacter><ns2:description>C 100%</ns2:description><ns2:value>100.0</ns2:value></ns2:annotationElement><ns2:annotationElement position="149"><ns2:displayCharacter>C</ns2:displayCharacter><ns2:description>C 92%</ns2:description><ns2:value>92.30769</ns2:value></ns2:annotationElement><ns2:annotationElement position="150"><ns2:displayCharacter>A</ns2:displayCharacter><ns2:description>A 100%</ns2:description><ns2:value>100.0</ns2:value></ns2:annotationElement><ns2:annotationElement position="151"><ns2:displayCharacter>A</ns2:displayCharacter><ns2:description>A 100%</ns2:description><ns2:value>100.0</ns2:value></ns2:annotationElement><ns2:annotationElement position="152"><ns2:displayCharacter>A</ns2:displayCharacter><ns2:description>A 100%</ns2:description><ns2:value>100.0</ns2:value></ns2:annotationElement><ns2:annotationElement position="153"><ns2:displayCharacter>C</ns2:displayCharacter><ns2:description>C 62%</ns2:description><ns2:value>61.53846</ns2:value></ns2:annotationElement><ns2:annotationElement position="154"><ns2:displayCharacter>C</ns2:displayCharacter><ns2:description>C 54%</ns2:description><ns2:value>53.846153</ns2:value></ns2:annotationElement><ns2:annotationElement position="155"><ns2:displayCharacter>T</ns2:displayCharacter><ns2:description>T 46%</ns2:description><ns2:value>46.153847</ns2:value></ns2:annotationElement><ns2:annotationElement position="156"><ns2:displayCharacter>C</ns2:displayCharacter><ns2:description>C 77%</ns2:description><ns2:value>76.92308</ns2:value></ns2:annotationElement><ns2:annotationElement position="157"><ns2:displayCharacter>G</ns2:displayCharacter><ns2:description>G 62%</ns2:description><ns2:value>61.53846</ns2:value></ns2:annotationElement><ns2:annotationElement position="158"><ns2:displayCharacter>A</ns2:displayCharacter><ns2:description>A 69%</ns2:description><ns2:value>69.23077</ns2:value></ns2:annotationElement><ns2:annotationElement position="159"><ns2:displayCharacter>A</ns2:displayCharacter><ns2:description>A 54%</ns2:description><ns2:value>53.846153</ns2:value></ns2:annotationElement><ns2:annotationElement position="160"><ns2:displayCharacter>T</ns2:displayCharacter><ns2:description>T 69%</ns2:description><ns2:value>69.23077</ns2:value></ns2:annotationElement><ns2:annotationElement position="161"><ns2:displayCharacter>T</ns2:displayCharacter><ns2:description>T 100%</ns2:description><ns2:value>100.0</ns2:value></ns2:annotationElement><ns2:annotationElement position="162"><ns2:displayCharacter>T</ns2:displayCharacter><ns2:description>T 92%</ns2:description><ns2:value>92.30769</ns2:value></ns2:annotationElement><ns2:annotationElement position="163"><ns2:displayCharacter>+</ns2:displayCharacter><ns2:description>[CT] 46%</ns2:description><ns2:value>46.153847</ns2:value></ns2:annotationElement><ns2:annotationElement position="164"><ns2:displayCharacter>C</ns2:displayCharacter><ns2:description>C 77%</ns2:description><ns2:value>76.92308</ns2:value></ns2:annotationElement><ns2:annotationElement position="165"><ns2:displayCharacter>T</ns2:displayCharacter><ns2:description>T 85%</ns2:description><ns2:value>84.61539</ns2:value></ns2:annotationElement><ns2:annotationElement position="166"><ns2:displayCharacter>T</ns2:displayCharacter><ns2:description>T 69%</ns2:description><ns2:value>69.23077</ns2:value></ns2:annotationElement><ns2:annotationElement position="167"><ns2:displayCharacter>G</ns2:displayCharacter><ns2:description>G 92%</ns2:description><ns2:value>92.30769</ns2:value></ns2:annotationElement><ns2:annotationElement position="168"><ns2:displayCharacter>A</ns2:displayCharacter><ns2:description>A 100%</ns2:description><ns2:value>100.0</ns2:value></ns2:annotationElement><ns2:annotationElement position="169"><ns2:displayCharacter>A</ns2:displayCharacter><ns2:description>A 100%</ns2:description><ns2:value>100.0</ns2:value></ns2:annotationElement><ns2:annotationElement position="170"><ns2:displayCharacter>T</ns2:displayCharacter><ns2:description>T 62%</ns2:description><ns2:value>61.53846</ns2:value></ns2:annotationElement><ns2:annotationElement position="171"><ns2:displayCharacter>T</ns2:displayCharacter><ns2:description>T 92%</ns2:description><ns2:value>92.30769</ns2:value></ns2:annotationElement><ns2:annotationElement position="172"><ns2:displayCharacter>A</ns2:displayCharacter><ns2:description>A 69%</ns2:description><ns2:value>69.23077</ns2:value></ns2:annotationElement><ns2:annotationElement position="173"><ns2:displayCharacter>G</ns2:displayCharacter><ns2:description>G 100%</ns2:description><ns2:value>100.0</ns2:value></ns2:annotationElement><ns2:annotationElement position="174"><ns2:displayCharacter>A</ns2:displayCharacter><ns2:description>A 100%</ns2:description><ns2:value>100.0</ns2:value></ns2:annotationElement><ns2:annotationElement position="175"><ns2:displayCharacter>A</ns2:displayCharacter><ns2:description>A 100%</ns2:description><ns2:value>100.0</ns2:value></ns2:annotationElement><ns2:annotationElement position="176"><ns2:displayCharacter>C</ns2:displayCharacter><ns2:description>C 100%</ns2:description><ns2:value>100.0</ns2:value></ns2:annotationElement><ns2:annotationElement position="177"><ns2:displayCharacter>T</ns2:displayCharacter><ns2:description>T 100%</ns2:description><ns2:value>100.0</ns2:value></ns2:annotationElement><ns2:annotationElement position="178"><ns2:displayCharacter>G</ns2:displayCharacter><ns2:description>G 92%</ns2:description><ns2:value>92.30769</ns2:value></ns2:annotationElement><ns2:annotationElement position="179"><ns2:displayCharacter>G</ns2:displayCharacter><ns2:description>G 69%</ns2:description><ns2:value>69.23077</ns2:value></ns2:annotationElement><ns2:annotationElement position="180"><ns2:displayCharacter>C</ns2:displayCharacter><ns2:description>C 77%</ns2:description><ns2:value>76.92308</ns2:value></ns2:annotationElement><ns2:annotationElement position="181"><ns2:displayCharacter>T</ns2:displayCharacter><ns2:description>T 100%</ns2:description><ns2:value>100.0</ns2:value></ns2:annotationElement><ns2:annotationElement position="182"><ns2:displayCharacter>C</ns2:displayCharacter><ns2:description>C 92%</ns2:description><ns2:value>92.30769</ns2:value></ns2:annotationElement><ns2:annotationElement position="183"><ns2:displayCharacter>A</ns2:displayCharacter><ns2:description>A 100%</ns2:description><ns2:value>100.0</ns2:value></ns2:annotationElement><ns2:annotationElement position="184"><ns2:displayCharacter>A</ns2:displayCharacter><ns2:description>A 100%</ns2:description><ns2:value>100.0</ns2:value></ns2:annotationElement><ns2:annotationElement position="185"><ns2:displayCharacter>C</ns2:displayCharacter><ns2:description>C 54%</ns2:description><ns2:value>53.846153</ns2:value></ns2:annotationElement><ns2:annotationElement position="186"><ns2:displayCharacter>T</ns2:displayCharacter><ns2:description>T 69%</ns2:description><ns2:value>69.23077</ns2:value></ns2:annotationElement><ns2:annotationElement position="187"><ns2:displayCharacter>T</ns2:displayCharacter><ns2:description>T 100%</ns2:description><ns2:value>100.0</ns2:value></ns2:annotationElement><ns2:annotationElement position="188"><ns2:displayCharacter>T</ns2:displayCharacter><ns2:description>T 100%</ns2:description><ns2:value>100.0</ns2:value></ns2:annotationElement><ns2:annotationElement position="189"><ns2:displayCharacter>T</ns2:displayCharacter><ns2:description>T 100%</ns2:description><ns2:value>100.0</ns2:value></ns2:annotationElement><ns2:annotationElement position="190"><ns2:displayCharacter>A</ns2:displayCharacter><ns2:description>A 100%</ns2:description><ns2:value>100.0</ns2:value></ns2:annotationElement><ns2:annotationElement position="191"><ns2:displayCharacter>C</ns2:displayCharacter><ns2:description>C 100%</ns2:description><ns2:value>100.0</ns2:value></ns2:annotationElement><ns2:annotationElement position="192"><ns2:displayCharacter>C</ns2:displayCharacter><ns2:description>C 77%</ns2:description><ns2:value>76.92308</ns2:value></ns2:annotationElement><ns2:annotationElement position="193"><ns2:displayCharacter>T</ns2:displayCharacter><ns2:description>T 100%</ns2:description><ns2:value>100.0</ns2:value></ns2:annotationElement><ns2:annotationElement position="194"><ns2:displayCharacter>A</ns2:displayCharacter><ns2:description>A 92%</ns2:description><ns2:value>92.30769</ns2:value></ns2:annotationElement><ns2:annotationElement position="195"><ns2:displayCharacter>T</ns2:displayCharacter><ns2:description>T 100%</ns2:description><ns2:value>100.0</ns2:value></ns2:annotationElement><ns2:annotationElement position="196"><ns2:displayCharacter>G</ns2:displayCharacter><ns2:description>G 69%</ns2:description><ns2:value>69.23077</ns2:value></ns2:annotationElement><ns2:annotationElement position="197"><ns2:displayCharacter>A</ns2:displayCharacter><ns2:description>A 100%</ns2:description><ns2:value>100.0</ns2:value></ns2:annotationElement><ns2:annotationElement position="198"><ns2:displayCharacter>A</ns2:displayCharacter><ns2:description>A 100%</ns2:description><ns2:value>100.0</ns2:value></ns2:annotationElement><ns2:annotationElement position="199"><ns2:displayCharacter>C</ns2:displayCharacter><ns2:description>C 100%</ns2:description><ns2:value>100.0</ns2:value></ns2:annotationElement><ns2:annotationElement position="200"><ns2:displayCharacter>T</ns2:displayCharacter><ns2:description>T 100%</ns2:description><ns2:value>100.0</ns2:value></ns2:annotationElement><ns2:annotationElement position="201"><ns2:displayCharacter>G</ns2:displayCharacter><ns2:description>G 92%</ns2:description><ns2:value>92.30769</ns2:value></ns2:annotationElement><ns2:annotationElement position="202"><ns2:displayCharacter>A</ns2:displayCharacter><ns2:description>A 100%</ns2:description><ns2:value>100.0</ns2:value></ns2:annotationElement><ns2:annotationElement position="203"><ns2:displayCharacter>C</ns2:displayCharacter><ns2:description>C 100%</ns2:description><ns2:value>100.0</ns2:value></ns2:annotationElement><ns2:annotationElement position="204"><ns2:displayCharacter>C</ns2:displayCharacter><ns2:description>C 100%</ns2:description><ns2:value>100.0</ns2:value></ns2:annotationElement><ns2:annotationElement position="205"><ns2:displayCharacter>A</ns2:displayCharacter><ns2:description>A 100%</ns2:description><ns2:value>100.0</ns2:value></ns2:annotationElement><ns2:annotationElement position="206"><ns2:displayCharacter>A</ns2:displayCharacter><ns2:description>A 100%</ns2:description><ns2:value>100.0</ns2:value></ns2:annotationElement><ns2:annotationElement position="207"><ns2:displayCharacter>T</ns2:displayCharacter><ns2:description>T 100%</ns2:description><ns2:value>100.0</ns2:value></ns2:annotationElement><ns2:annotationElement position="208"><ns2:displayCharacter>G</ns2:displayCharacter><ns2:description>G 92%</ns2:description><ns2:value>92.30769</ns2:value></ns2:annotationElement><ns2:annotationElement position="209"><ns2:displayCharacter>C</ns2:displayCharacter><ns2:description>C 100%</ns2:description><ns2:value>100.0</ns2:value></ns2:annotationElement><ns2:annotationElement position="210"><ns2:displayCharacter>A</ns2:displayCharacter><ns2:description>A 100%</ns2:description><ns2:value>100.0</ns2:value></ns2:annotationElement><ns2:annotationElement position="211"><ns2:displayCharacter>G</ns2:displayCharacter><ns2:description>G 92%</ns2:description><ns2:value>92.30769</ns2:value></ns2:annotationElement><ns2:annotationElement position="212"><ns2:displayCharacter>G</ns2:displayCharacter><ns2:description>G 69%</ns2:description><ns2:value>69.23077</ns2:value></ns2:annotationElement><ns2:annotationElement position="213"><ns2:displayCharacter>C</ns2:displayCharacter><ns2:description>C 69%</ns2:description><ns2:value>69.23077</ns2:value></ns2:annotationElement><ns2:annotationElement position="214"><ns2:displayCharacter>T</ns2:displayCharacter><ns2:description>T 92%</ns2:description><ns2:value>92.30769</ns2:value></ns2:annotationElement><ns2:annotationElement position="215"><ns2:displayCharacter>T</ns2:displayCharacter><ns2:description>T 100%</ns2:description><ns2:value>100.0</ns2:value></ns2:annotationElement><ns2:annotationElement position="216"><ns2:displayCharacter>T</ns2:displayCharacter><ns2:description>T 100%</ns2:description><ns2:value>100.0</ns2:value></ns2:annotationElement><ns2:annotationElement position="217"><ns2:displayCharacter>C</ns2:displayCharacter><ns2:description>C 92%</ns2:description><ns2:value>92.30769</ns2:value></ns2:annotationElement><ns2:annotationElement position="218"><ns2:displayCharacter>A</ns2:displayCharacter><ns2:description>A 100%</ns2:description><ns2:value>100.0</ns2:value></ns2:annotationElement><ns2:annotationElement position="219"><ns2:displayCharacter>T</ns2:displayCharacter><ns2:description>T 100%</ns2:description><ns2:value>100.0</ns2:value></ns2:annotationElement><ns2:annotationElement position="220"><ns2:displayCharacter>T</ns2:displayCharacter><ns2:description>T 62%</ns2:description><ns2:value>61.53846</ns2:value></ns2:annotationElement><ns2:annotationElement position="221"><ns2:displayCharacter>T</ns2:displayCharacter><ns2:description>T 62%</ns2:description><ns2:value>61.53846</ns2:value></ns2:annotationElement><ns2:annotationElement position="222"><ns2:displayCharacter>A</ns2:displayCharacter><ns2:description>A 62%</ns2:description><ns2:value>61.53846</ns2:value></ns2:annotationElement><ns2:annotationElement position="223"><ns2:displayCharacter>G</ns2:displayCharacter><ns2:description>G 62%</ns2:description><ns2:value>61.53846</ns2:value></ns2:annotationElement><ns2:annotationElement position="224"><ns2:displayCharacter>C</ns2:displayCharacter><ns2:description>C 92%</ns2:description><ns2:value>92.30769</ns2:value></ns2:annotationElement><ns2:annotationElement position="225"><ns2:displayCharacter>A</ns2:displayCharacter><ns2:description>A 100%</ns2:description><ns2:value>100.0</ns2:value></ns2:annotationElement><ns2:annotationElement position="226"><ns2:displayCharacter>A</ns2:displayCharacter><ns2:description>A 100%</ns2:description><ns2:value>100.0</ns2:value></ns2:annotationElement><ns2:annotationElement position="227"><ns2:displayCharacter>C</ns2:displayCharacter><ns2:description>C 62%</ns2:description><ns2:value>61.53846</ns2:value></ns2:annotationElement><ns2:annotationElement position="228"><ns2:displayCharacter>T</ns2:displayCharacter><ns2:description>T 100%</ns2:description><ns2:value>100.0</ns2:value></ns2:annotationElement><ns2:annotationElement position="229"><ns2:displayCharacter>A</ns2:displayCharacter><ns2:description>A 62%</ns2:description><ns2:value>61.53846</ns2:value></ns2:annotationElement><ns2:annotationElement position="230"><ns2:displayCharacter>G</ns2:displayCharacter><ns2:description>G 62%</ns2:description><ns2:value>61.53846</ns2:value></ns2:annotationElement><ns2:annotationElement position="231"><ns2:displayCharacter>G</ns2:displayCharacter><ns2:description>G 100%</ns2:description><ns2:value>100.0</ns2:value></ns2:annotationElement><ns2:annotationElement position="232"><ns2:displayCharacter>C</ns2:displayCharacter><ns2:description>C 100%</ns2:description><ns2:value>100.0</ns2:value></ns2:annotationElement><ns2:annotationElement position="233"><ns2:displayCharacter>C</ns2:displayCharacter><ns2:description>C 100%</ns2:description><ns2:value>100.0</ns2:value></ns2:annotationElement><ns2:annotationElement position="234"><ns2:displayCharacter>A</ns2:displayCharacter><ns2:description>A 100%</ns2:description><ns2:value>100.0</ns2:value></ns2:annotationElement><ns2:annotationElement position="235"><ns2:displayCharacter>A</ns2:displayCharacter><ns2:description>A 100%</ns2:description><ns2:value>100.0</ns2:value></ns2:annotationElement><ns2:annotationElement position="236"><ns2:displayCharacter>T</ns2:displayCharacter><ns2:description>T 100%</ns2:description><ns2:value>100.0</ns2:value></ns2:annotationElement><ns2:annotationElement position="237"><ns2:displayCharacter>G</ns2:displayCharacter><ns2:description>G 100%</ns2:description><ns2:value>100.0</ns2:value></ns2:annotationElement><ns2:annotationElement position="238"><ns2:displayCharacter>T</ns2:displayCharacter><ns2:description>T 100%</ns2:description><ns2:value>100.0</ns2:value></ns2:annotationElement><ns2:annotationElement position="239"><ns2:displayCharacter>G</ns2:displayCharacter><ns2:description>G 62%</ns2:description><ns2:value>61.53846</ns2:value></ns2:annotationElement><ns2:annotationElement position="240"><ns2:displayCharacter>G</ns2:displayCharacter><ns2:description>G 100%</ns2:description><ns2:value>100.0</ns2:value></ns2:annotationElement><ns2:annotationElement position="241"><ns2:displayCharacter>A</ns2:displayCharacter><ns2:description>A 100%</ns2:description><ns2:value>100.0</ns2:value></ns2:annotationElement><ns2:annotationElement position="242"><ns2:displayCharacter>A</ns2:displayCharacter><ns2:description>A 92%</ns2:description><ns2:value>92.30769</ns2:value></ns2:annotationElement><ns2:annotationElement position="243"><ns2:displayCharacter>A</ns2:displayCharacter><ns2:description>A 100%</ns2:description><ns2:value>100.0</ns2:value></ns2:annotationElement><ns2:annotationElement position="244"><ns2:displayCharacter>C</ns2:displayCharacter><ns2:description>C 62%</ns2:description><ns2:value>61.53846</ns2:value></ns2:annotationElement><ns2:annotationElement position="245"><ns2:displayCharacter>C</ns2:displayCharacter><ns2:description>C 100%</ns2:description><ns2:value>100.0</ns2:value></ns2:annotationElement><ns2:annotationElement position="246"><ns2:displayCharacter>C</ns2:displayCharacter><ns2:description>C 100%</ns2:description><ns2:value>100.0</ns2:value></ns2:annotationElement><ns2:annotationElement position="247"><ns2:displayCharacter>T</ns2:displayCharacter><ns2:description>T 100%</ns2:description><ns2:value>100.0</ns2:value></ns2:annotationElement><ns2:annotationElement position="248"><ns2:displayCharacter>C</ns2:displayCharacter><ns2:description>C 100%</ns2:description><ns2:value>100.0</ns2:value></ns2:annotationElement><ns2:annotationElement position="249"><ns2:displayCharacter>T</ns2:displayCharacter><ns2:description>T 100%</ns2:description><ns2:value>100.0</ns2:value></ns2:annotationElement><ns2:annotationElement position="250"><ns2:displayCharacter>C</ns2:displayCharacter><ns2:description>C 100%</ns2:description><ns2:value>100.0</ns2:value></ns2:annotationElement><ns2:annotationElement position="251"><ns2:displayCharacter>C</ns2:displayCharacter><ns2:description>C 100%</ns2:description><ns2:value>100.0</ns2:value></ns2:annotationElement><ns2:annotationElement position="252"><ns2:displayCharacter>G</ns2:displayCharacter><ns2:description>G 100%</ns2:description><ns2:value>100.0</ns2:value></ns2:annotationElement><ns2:annotationElement position="253"><ns2:displayCharacter>A</ns2:displayCharacter><ns2:description>A 100%</ns2:description><ns2:value>100.0</ns2:value></ns2:annotationElement><ns2:annotationElement position="254"><ns2:displayCharacter>C</ns2:displayCharacter><ns2:description>C 100%</ns2:description><ns2:value>100.0</ns2:value></ns2:annotationElement><ns2:annotationElement position="255"><ns2:displayCharacter>A</ns2:displayCharacter><ns2:description>A 100%</ns2:description><ns2:value>100.0</ns2:value></ns2:annotationElement><ns2:annotationElement position="256"><ns2:displayCharacter>A</ns2:displayCharacter><ns2:description>A 100%</ns2:description><ns2:value>100.0</ns2:value></ns2:annotationElement><ns2:annotationElement position="257"><ns2:displayCharacter>A</ns2:displayCharacter><ns2:description>A 100%</ns2:description><ns2:value>100.0</ns2:value></ns2:annotationElement><ns2:annotationElement position="258"><ns2:displayCharacter>C</ns2:displayCharacter><ns2:description>C 100%</ns2:description><ns2:value>100.0</ns2:value></ns2:annotationElement><ns2:annotationElement position="259"><ns2:displayCharacter>T</ns2:displayCharacter><ns2:description>T 62%</ns2:description><ns2:value>61.53846</ns2:value></ns2:annotationElement><ns2:annotationElement position="260"><ns2:displayCharacter>C</ns2:displayCharacter><ns2:description>C 62%</ns2:description><ns2:value>61.53846</ns2:value></ns2:annotationElement><ns2:annotationElement position="261"><ns2:displayCharacter>A</ns2:displayCharacter><ns2:description>A 100%</ns2:description><ns2:value>100.0</ns2:value></ns2:annotationElement><ns2:annotationElement position="262"><ns2:displayCharacter>C</ns2:displayCharacter><ns2:description>C 92%</ns2:description><ns2:value>92.30769</ns2:value></ns2:annotationElement><ns2:annotationElement position="263"><ns2:displayCharacter>T</ns2:displayCharacter><ns2:description>T 100%</ns2:description><ns2:value>100.0</ns2:value></ns2:annotationElement><ns2:annotationElement position="264"><ns2:displayCharacter>C</ns2:displayCharacter><ns2:description>C 92%</ns2:description><ns2:value>92.30769</ns2:value></ns2:annotationElement><ns2:annotationElement position="265"><ns2:displayCharacter>A</ns2:displayCharacter><ns2:description>A 100%</ns2:description><ns2:value>100.0</ns2:value></ns2:annotationElement><ns2:annotationElement position="266"><ns2:displayCharacter>C</ns2:displayCharacter><ns2:description>C 100%</ns2:description><ns2:value>100.0</ns2:value></ns2:annotationElement><ns2:annotationElement position="267"><ns2:displayCharacter>C</ns2:displayCharacter><ns2:description>C 85%</ns2:description><ns2:value>84.61539</ns2:value></ns2:annotationElement><ns2:annotationElement position="268"><ns2:displayCharacter>A</ns2:displayCharacter><ns2:description>A 100%</ns2:description><ns2:value>100.0</ns2:value></ns2:annotationElement><ns2:annotationElement position="269"><ns2:displayCharacter>C</ns2:displayCharacter><ns2:description>C 100%</ns2:description><ns2:value>100.0</ns2:value></ns2:annotationElement><ns2:annotationElement position="270"><ns2:displayCharacter>G</ns2:displayCharacter><ns2:description>G 85%</ns2:description><ns2:value>84.61539</ns2:value></ns2:annotationElement><ns2:annotationElement position="271"><ns2:displayCharacter>C</ns2:displayCharacter><ns2:description>C 92%</ns2:description><ns2:value>92.30769</ns2:value></ns2:annotationElement><ns2:annotationElement position="272"><ns2:displayCharacter>A</ns2:displayCharacter><ns2:description>A 92%</ns2:description><ns2:value>92.30769</ns2:value></ns2:annotationElement><ns2:annotationElement position="273"><ns2:displayCharacter>T</ns2:displayCharacter><ns2:description>T 100%</ns2:description><ns2:value>100.0</ns2:value></ns2:annotationElement><ns2:annotationElement position="274"><ns2:displayCharacter>G</ns2:displayCharacter><ns2:description>G 85%</ns2:description><ns2:value>84.61539</ns2:value></ns2:annotationElement><ns2:annotationElement position="275"><ns2:displayCharacter>G</ns2:displayCharacter><ns2:description>G 85%</ns2:description><ns2:value>84.61539</ns2:value></ns2:annotationElement><ns2:annotationElement position="276"><ns2:displayCharacter>G</ns2:displayCharacter><ns2:description>G 100%</ns2:description><ns2:value>100.0</ns2:value></ns2:annotationElement><ns2:annotationElement position="277"><ns2:displayCharacter>C</ns2:displayCharacter><ns2:description>C 92%</ns2:description><ns2:value>92.30769</ns2:value></ns2:annotationElement><ns2:annotationElement position="278"><ns2:displayCharacter>A</ns2:displayCharacter><ns2:description>A 85%</ns2:description><ns2:value>84.61539</ns2:value></ns2:annotationElement><ns2:annotationElement position="279"><ns2:displayCharacter>C</ns2:displayCharacter><ns2:description>C 100%</ns2:description><ns2:value>100.0</ns2:value></ns2:annotationElement><ns2:annotationElement position="280"><ns2:displayCharacter>G</ns2:displayCharacter><ns2:description>G 62%</ns2:description><ns2:value>61.53846</ns2:value></ns2:annotationElement><ns2:annotationElement position="281"><ns2:displayCharacter>A</ns2:displayCharacter><ns2:description>A 100%</ns2:description><ns2:value>100.0</ns2:value></ns2:annotationElement><ns2:annotationElement position="282"><ns2:displayCharacter>C</ns2:displayCharacter><ns2:description>C 54%</ns2:description><ns2:value>53.846153</ns2:value></ns2:annotationElement><ns2:annotationElement position="283"><ns2:displayCharacter>A</ns2:displayCharacter><ns2:description>A 100%</ns2:description><ns2:value>100.0</ns2:value></ns2:annotationElement><ns2:annotationElement position="284"><ns2:displayCharacter>A</ns2:displayCharacter><ns2:description>A 100%</ns2:description><ns2:value>100.0</ns2:value></ns2:annotationElement><ns2:annotationElement position="285"><ns2:displayCharacter>C</ns2:displayCharacter><ns2:description>C 92%</ns2:description><ns2:value>92.30769</ns2:value></ns2:annotationElement><ns2:annotationElement position="286"><ns2:displayCharacter>T</ns2:displayCharacter><ns2:description>T 100%</ns2:description><ns2:value>100.0</ns2:value></ns2:annotationElement><ns2:annotationElement position="287"><ns2:displayCharacter>C</ns2:displayCharacter><ns2:description>C 100%</ns2:description><ns2:value>100.0</ns2:value></ns2:annotationElement><ns2:annotationElement position="288"><ns2:displayCharacter>A</ns2:displayCharacter><ns2:description>A 100%</ns2:description><ns2:value>100.0</ns2:value></ns2:annotationElement><ns2:annotationElement position="289"><ns2:displayCharacter>A</ns2:displayCharacter><ns2:description>A 100%</ns2:description><ns2:value>100.0</ns2:value></ns2:annotationElement><ns2:annotationElement position="290"><ns2:displayCharacter>T</ns2:displayCharacter><ns2:description>T 100%</ns2:description><ns2:value>100.0</ns2:value></ns2:annotationElement><ns2:annotationElement position="291"><ns2:displayCharacter>G</ns2:displayCharacter><ns2:description>G 100%</ns2:description><ns2:value>100.0</ns2:value></ns2:annotationElement><ns2:annotationElement position="292"><ns2:displayCharacter>A</ns2:displayCharacter><ns2:description>A 100%</ns2:description><ns2:value>100.0</ns2:value></ns2:annotationElement><ns2:annotationElement position="293"><ns2:displayCharacter>G</ns2:displayCharacter><ns2:description>G 100%</ns2:description><ns2:value>100.0</ns2:value></ns2:annotationElement><ns2:annotationElement position="294"><ns2:displayCharacter>G</ns2:displayCharacter><ns2:description>G 100%</ns2:description><ns2:value>100.0</ns2:value></ns2:annotationElement><ns2:annotationElement position="295"><ns2:displayCharacter>C</ns2:displayCharacter><ns2:description>C 100%</ns2:description><ns2:value>100.0</ns2:value></ns2:annotationElement><ns2:annotationElement position="296"><ns2:displayCharacter>A</ns2:displayCharacter><ns2:description>A 100%</ns2:description><ns2:value>100.0</ns2:value></ns2:annotationElement><ns2:annotationElement position="297"><ns2:displayCharacter>A</ns2:displayCharacter><ns2:description>A 100%</ns2:description><ns2:value>100.0</ns2:value></ns2:annotationElement><ns2:annotationElement position="298"><ns2:displayCharacter>T</ns2:displayCharacter><ns2:description>T 100%</ns2:description><ns2:value>100.0</ns2:value></ns2:annotationElement><ns2:annotationElement position="299"><ns2:displayCharacter>C</ns2:displayCharacter><ns2:description>C 38%</ns2:description><ns2:value>38.46154</ns2:value></ns2:annotationElement><ns2:annotationElement position="300"><ns2:displayCharacter>A</ns2:displayCharacter><ns2:description>A 100%</ns2:description><ns2:value>100.0</ns2:value></ns2:annotationElement><ns2:annotationElement position="301"><ns2:displayCharacter>C</ns2:displayCharacter><ns2:description>C 92%</ns2:description><ns2:value>92.30769</ns2:value></ns2:annotationElement><ns2:annotationElement position="302"><ns2:displayCharacter>A</ns2:displayCharacter><ns2:description>A 69%</ns2:description><ns2:value>69.23077</ns2:value></ns2:annotationElement><ns2:annotationElement position="303"><ns2:displayCharacter>C</ns2:displayCharacter><ns2:description>C 100%</ns2:description><ns2:value>100.0</ns2:value></ns2:annotationElement><ns2:annotationElement position="304"><ns2:displayCharacter>T</ns2:displayCharacter><ns2:description>T 100%</ns2:description><ns2:value>100.0</ns2:value></ns2:annotationElement><ns2:annotationElement position="305"><ns2:displayCharacter>G</ns2:displayCharacter><ns2:description>G 85%</ns2:description><ns2:value>84.61539</ns2:value></ns2:annotationElement><ns2:annotationElement position="306"><ns2:displayCharacter>A</ns2:displayCharacter><ns2:description>A 100%</ns2:description><ns2:value>100.0</ns2:value></ns2:annotationElement><ns2:annotationElement position="307"><ns2:displayCharacter>A</ns2:displayCharacter><ns2:description>A 100%</ns2:description><ns2:value>100.0</ns2:value></ns2:annotationElement><ns2:annotationElement position="308"><ns2:displayCharacter>A</ns2:displayCharacter><ns2:description>A 100%</ns2:description><ns2:value>100.0</ns2:value></ns2:annotationElement><ns2:annotationElement position="309"><ns2:displayCharacter>+</ns2:displayCharacter><ns2:description>[CT] 46%</ns2:description><ns2:value>46.153847</ns2:value></ns2:annotationElement><ns2:annotationElement position="310"><ns2:displayCharacter>T</ns2:displayCharacter><ns2:description>T 69%</ns2:description><ns2:value>69.23077</ns2:value></ns2:annotationElement><ns2:annotationElement position="311"><ns2:displayCharacter>T</ns2:displayCharacter><ns2:description>T 100%</ns2:description><ns2:value>100.0</ns2:value></ns2:annotationElement><ns2:annotationElement position="312"><ns2:displayCharacter>A</ns2:displayCharacter><ns2:description>A 92%</ns2:description><ns2:value>92.30769</ns2:value></ns2:annotationElement><ns2:annotationElement position="313"><ns2:displayCharacter>C</ns2:displayCharacter><ns2:description>C 100%</ns2:description><ns2:value>100.0</ns2:value></ns2:annotationElement><ns2:annotationElement position="314"><ns2:displayCharacter>A</ns2:displayCharacter><ns2:description>A 100%</ns2:description><ns2:value>100.0</ns2:value></ns2:annotationElement><ns2:annotationElement position="315"><ns2:displayCharacter>G</ns2:displayCharacter><ns2:description>G 100%</ns2:description><ns2:value>100.0</ns2:value></ns2:annotationElement><ns2:annotationElement position="316"><ns2:displayCharacter>C</ns2:displayCharacter><ns2:description>C 100%</ns2:description><ns2:value>100.0</ns2:value></ns2:annotationElement><ns2:annotationElement position="317"><ns2:displayCharacter>G</ns2:displayCharacter><ns2:description>G 100%</ns2:description><ns2:value>100.0</ns2:value></ns2:annotationElement><ns2:annotationElement position="318"><ns2:displayCharacter>A</ns2:displayCharacter><ns2:description>A 85%</ns2:description><ns2:value>84.61539</ns2:value></ns2:annotationElement><ns2:annotationElement position="319"><ns2:displayCharacter>C</ns2:displayCharacter><ns2:description>C 92%</ns2:description><ns2:value>92.30769</ns2:value></ns2:annotationElement><ns2:annotationElement position="320"><ns2:displayCharacter>A</ns2:displayCharacter><ns2:description>A 100%</ns2:description><ns2:value>100.0</ns2:value></ns2:annotationElement><ns2:annotationElement position="321"><ns2:displayCharacter>G</ns2:displayCharacter><ns2:description>G 54%</ns2:description><ns2:value>53.846153</ns2:value></ns2:annotationElement><ns2:annotationElement position="322"><ns2:displayCharacter>A</ns2:displayCharacter><ns2:description>A 100%</ns2:description><ns2:value>100.0</ns2:value></ns2:annotationElement><ns2:annotationElement position="323"><ns2:displayCharacter>C</ns2:displayCharacter><ns2:description>C 85%</ns2:description><ns2:value>84.61539</ns2:value></ns2:annotationElement><ns2:annotationElement position="324"><ns2:displayCharacter>A</ns2:displayCharacter><ns2:description>A 100%</ns2:description><ns2:value>100.0</ns2:value></ns2:annotationElement><ns2:annotationElement position="325"><ns2:displayCharacter>C</ns2:displayCharacter><ns2:description>C 92%</ns2:description><ns2:value>92.30769</ns2:value></ns2:annotationElement><ns2:annotationElement position="326"><ns2:displayCharacter>A</ns2:displayCharacter><ns2:description>A 92%</ns2:description><ns2:value>92.30769</ns2:value></ns2:annotationElement><ns2:annotationElement position="327"><ns2:displayCharacter>T</ns2:displayCharacter><ns2:description>T 100%</ns2:description><ns2:value>100.0</ns2:value></ns2:annotationElement><ns2:annotationElement position="328"><ns2:displayCharacter>T</ns2:displayCharacter><ns2:description>T 100%</ns2:description><ns2:value>100.0</ns2:value></ns2:annotationElement><ns2:annotationElement position="329"><ns2:displayCharacter>G</ns2:displayCharacter><ns2:description>G 100%</ns2:description><ns2:value>100.0</ns2:value></ns2:annotationElement><ns2:annotationElement position="330"><ns2:displayCharacter>C</ns2:displayCharacter><ns2:description>C 100%</ns2:description><ns2:value>100.0</ns2:value></ns2:annotationElement><ns2:annotationElement position="331"><ns2:displayCharacter>C</ns2:displayCharacter><ns2:description>C 77%</ns2:description><ns2:value>76.92308</ns2:value></ns2:annotationElement><ns2:annotationElement position="332"><ns2:displayCharacter>G</ns2:displayCharacter><ns2:description>G 100%</ns2:description><ns2:value>100.0</ns2:value></ns2:annotationElement><ns2:annotationElement position="333"><ns2:displayCharacter>T</ns2:displayCharacter><ns2:description>T 100%</ns2:description><ns2:value>100.0</ns2:value></ns2:annotationElement><ns2:annotationElement position="334"><ns2:displayCharacter>T</ns2:displayCharacter><ns2:description>T 100%</ns2:description><ns2:value>100.0</ns2:value></ns2:annotationElement><ns2:annotationElement position="335"><ns2:displayCharacter>T</ns2:displayCharacter><ns2:description>T 100%</ns2:description><ns2:value>100.0</ns2:value></ns2:annotationElement><ns2:annotationElement position="336"><ns2:displayCharacter>C</ns2:displayCharacter><ns2:description>C 100%</ns2:description><ns2:value>100.0</ns2:value></ns2:annotationElement><ns2:annotationElement position="337"><ns2:displayCharacter>A</ns2:displayCharacter><ns2:description>A 100%</ns2:description><ns2:value>100.0</ns2:value></ns2:annotationElement><ns2:annotationElement position="338"><ns2:displayCharacter>T</ns2:displayCharacter><ns2:description>T 100%</ns2:description><ns2:value>100.0</ns2:value></ns2:annotationElement><ns2:annotationElement position="339"><ns2:displayCharacter>T</ns2:displayCharacter><ns2:description>T 100%</ns2:description><ns2:value>100.0</ns2:value></ns2:annotationElement><ns2:annotationElement position="340"><ns2:displayCharacter>A</ns2:displayCharacter><ns2:description>A 100%</ns2:description><ns2:value>100.0</ns2:value></ns2:annotationElement><ns2:annotationElement position="341"><ns2:displayCharacter>G</ns2:displayCharacter><ns2:description>G 100%</ns2:description><ns2:value>100.0</ns2:value></ns2:annotationElement><ns2:annotationElement position="342"><ns2:displayCharacter>G</ns2:displayCharacter><ns2:description>G 100%</ns2:description><ns2:value>100.0</ns2:value></ns2:annotationElement><ns2:annotationElement position="343"><ns2:displayCharacter>C</ns2:displayCharacter><ns2:description>C 100%</ns2:description><ns2:value>100.0</ns2:value></ns2:annotationElement><ns2:annotationElement position="344"><ns2:displayCharacter>A</ns2:displayCharacter><ns2:description>A 100%</ns2:description><ns2:value>100.0</ns2:value></ns2:annotationElement><ns2:annotationElement position="345"><ns2:displayCharacter>G</ns2:displayCharacter><ns2:description>G 100%</ns2:description><ns2:value>100.0</ns2:value></ns2:annotationElement><ns2:annotationElement position="346"><ns2:displayCharacter>C</ns2:displayCharacter><ns2:description>C 92%</ns2:description><ns2:value>92.30769</ns2:value></ns2:annotationElement><ns2:annotationElement position="347"><ns2:displayCharacter>G</ns2:displayCharacter><ns2:description>G 100%</ns2:description><ns2:value>100.0</ns2:value></ns2:annotationElement><ns2:annotationElement position="348"><ns2:displayCharacter>C</ns2:displayCharacter><ns2:description>C 54%</ns2:description><ns2:value>53.846153</ns2:value></ns2:annotationElement><ns2:annotationElement position="349"><ns2:displayCharacter>A</ns2:displayCharacter><ns2:description>A 100%</ns2:description><ns2:value>100.0</ns2:value></ns2:annotationElement><ns2:annotationElement position="350"><ns2:displayCharacter>A</ns2:displayCharacter><ns2:description>A 100%</ns2:description><ns2:value>100.0</ns2:value></ns2:annotationElement><ns2:annotationElement position="351"><ns2:displayCharacter>A</ns2:displayCharacter><ns2:description>A 100%</ns2:description><ns2:value>100.0</ns2:value></ns2:annotationElement><ns2:annotationElement position="352"><ns2:displayCharacter>A</ns2:displayCharacter><ns2:description>A 85%</ns2:description><ns2:value>84.61539</ns2:value></ns2:annotationElement><ns2:annotationElement position="353"><ns2:displayCharacter>C</ns2:displayCharacter><ns2:description>C 100%</ns2:description><ns2:value>100.0</ns2:value></ns2:annotationElement><ns2:annotationElement position="354"><ns2:displayCharacter>A</ns2:displayCharacter><ns2:description>A 100%</ns2:description><ns2:value>100.0</ns2:value></ns2:annotationElement><ns2:annotationElement position="355"><ns2:displayCharacter>A</ns2:displayCharacter><ns2:description>A 100%</ns2:description><ns2:value>100.0</ns2:value></ns2:annotationElement><ns2:annotationElement position="356"><ns2:displayCharacter>T</ns2:displayCharacter><ns2:description>T 100%</ns2:description><ns2:value>100.0</ns2:value></ns2:annotationElement><ns2:annotationElement position="357"><ns2:displayCharacter>A</ns2:displayCharacter><ns2:description>A 62%</ns2:description><ns2:value>61.53846</ns2:value></ns2:annotationElement><ns2:annotationElement position="358"><ns2:displayCharacter>C</ns2:displayCharacter><ns2:description>C 69%</ns2:description><ns2:value>69.23077</ns2:value></ns2:annotationElement><ns2:annotationElement position="359"><ns2:displayCharacter>T</ns2:displayCharacter><ns2:description>T 92%</ns2:description><ns2:value>92.30769</ns2:value></ns2:annotationElement><ns2:annotationElement position="360"><ns2:displayCharacter>C</ns2:displayCharacter><ns2:description>C 85%</ns2:description><ns2:value>84.61539</ns2:value></ns2:annotationElement><ns2:annotationElement position="361"><ns2:displayCharacter>A</ns2:displayCharacter><ns2:description>A 100%</ns2:description><ns2:value>100.0</ns2:value></ns2:annotationElement><ns2:annotationElement position="362"><ns2:displayCharacter>A</ns2:displayCharacter><ns2:description>A 100%</ns2:description><ns2:value>100.0</ns2:value></ns2:annotationElement><ns2:annotationElement position="363"><ns2:displayCharacter>T</ns2:displayCharacter><ns2:description>T 100%</ns2:description><ns2:value>100.0</ns2:value></ns2:annotationElement><ns2:annotationElement position="364"><ns2:displayCharacter>T</ns2:displayCharacter><ns2:description>T 100%</ns2:description><ns2:value>100.0</ns2:value></ns2:annotationElement><ns2:annotationElement position="365"><ns2:displayCharacter>G</ns2:displayCharacter><ns2:description>G 100%</ns2:description><ns2:value>100.0</ns2:value></ns2:annotationElement><ns2:annotationElement position="366"><ns2:displayCharacter>C</ns2:displayCharacter><ns2:description>C 100%</ns2:description><ns2:value>100.0</ns2:value></ns2:annotationElement><ns2:annotationElement position="367"><ns2:displayCharacter>C</ns2:displayCharacter><ns2:description>C 92%</ns2:description><ns2:value>92.30769</ns2:value></ns2:annotationElement><ns2:annotationElement position="368"><ns2:displayCharacter>G</ns2:displayCharacter><ns2:description>G 100%</ns2:description><ns2:value>100.0</ns2:value></ns2:annotationElement><ns2:annotationElement position="369"><ns2:displayCharacter>A</ns2:displayCharacter><ns2:description>A 100%</ns2:description><ns2:value>100.0</ns2:value></ns2:annotationElement><ns2:annotationElement position="370"><ns2:displayCharacter>C</ns2:displayCharacter><ns2:description>C 92%</ns2:description><ns2:value>92.30769</ns2:value></ns2:annotationElement><ns2:annotationElement position="371"><ns2:displayCharacter>A</ns2:displayCharacter><ns2:description>A 69%</ns2:description><ns2:value>69.23077</ns2:value></ns2:annotationElement><ns2:annotationElement position="372"><ns2:displayCharacter>A</ns2:displayCharacter><ns2:description>A 62%</ns2:description><ns2:value>61.53846</ns2:value></ns2:annotationElement><ns2:annotationElement position="373"><ns2:displayCharacter>A</ns2:displayCharacter><ns2:description>A 100%</ns2:description><ns2:value>100.0</ns2:value></ns2:annotationElement><ns2:annotationElement position="374"><ns2:displayCharacter>C</ns2:displayCharacter><ns2:description>C 69%</ns2:description><ns2:value>69.23077</ns2:value></ns2:annotationElement><ns2:annotationElement position="375"><ns2:displayCharacter>T</ns2:displayCharacter><ns2:description>T 92%</ns2:description><ns2:value>92.30769</ns2:value></ns2:annotationElement><ns2:annotationElement position="376"><ns2:displayCharacter>T</ns2:displayCharacter><ns2:description>T 92%</ns2:description><ns2:value>92.30769</ns2:value></ns2:annotationElement><ns2:annotationElement position="377"><ns2:displayCharacter>T</ns2:displayCharacter><ns2:description>T 85%</ns2:description><ns2:value>84.61539</ns2:value></ns2:annotationElement><ns2:annotationElement position="378"><ns2:displayCharacter>A</ns2:displayCharacter><ns2:description>A 54%</ns2:description><ns2:value>53.846153</ns2:value></ns2:annotationElement><ns2:annotationElement position="379"><ns2:displayCharacter>A</ns2:displayCharacter><ns2:description>A 100%</ns2:description><ns2:value>100.0</ns2:value></ns2:annotationElement><ns2:annotationElement position="380"><ns2:displayCharacter>G</ns2:displayCharacter><ns2:description>G 92%</ns2:description><ns2:value>92.30769</ns2:value></ns2:annotationElement><ns2:annotationElement position="381"><ns2:displayCharacter>C</ns2:displayCharacter><ns2:description>C 100%</ns2:description><ns2:value>100.0</ns2:value></ns2:annotationElement><ns2:annotationElement position="382"><ns2:displayCharacter>C</ns2:displayCharacter><ns2:description>C 92%</ns2:description><ns2:value>92.30769</ns2:value></ns2:annotationElement><ns2:annotationElement position="383"><ns2:displayCharacter>T</ns2:displayCharacter><ns2:description>T 85%</ns2:description><ns2:value>84.61539</ns2:value></ns2:annotationElement><ns2:annotationElement position="384"><ns2:displayCharacter>G</ns2:displayCharacter><ns2:description>G 69%</ns2:description><ns2:value>69.23077</ns2:value></ns2:annotationElement><ns2:annotationElement position="385"><ns2:displayCharacter>T</ns2:displayCharacter><ns2:description>T 85%</ns2:description><ns2:value>84.61539</ns2:value></ns2:annotationElement><ns2:annotationElement position="386"><ns2:displayCharacter>A</ns2:displayCharacter><ns2:description>A 92%</ns2:description><ns2:value>92.30769</ns2:value></ns2:annotationElement><ns2:annotationElement position="387"><ns2:displayCharacter>A</ns2:displayCharacter><ns2:description>A 92%</ns2:description><ns2:value>92.30769</ns2:value></ns2:annotationElement><ns2:annotationElement position="388"><ns2:displayCharacter>G</ns2:displayCharacter><ns2:description>G 92%</ns2:description><ns2:value>92.30769</ns2:value></ns2:annotationElement><ns2:annotationElement position="389"><ns2:displayCharacter>T</ns2:displayCharacter><ns2:description>T 92%</ns2:description><ns2:value>92.30769</ns2:value></ns2:annotationElement><ns2:annotationElement position="390"><ns2:displayCharacter>A</ns2:displayCharacter><ns2:description>A 100%</ns2:description><ns2:value>100.0</ns2:value></ns2:annotationElement><ns2:annotationElement position="391"><ns2:displayCharacter>A</ns2:displayCharacter><ns2:description>A 100%</ns2:description><ns2:value>100.0</ns2:value></ns2:annotationElement><ns2:annotationElement position="392"><ns2:displayCharacter>A</ns2:displayCharacter><ns2:description>A 100%</ns2:description><ns2:value>100.0</ns2:value></ns2:annotationElement><ns2:annotationElement position="393"><ns2:displayCharacter>G</ns2:displayCharacter><ns2:description>G 100%</ns2:description><ns2:value>100.0</ns2:value></ns2:annotationElement><ns2:annotationElement position="394"><ns2:displayCharacter>G</ns2:displayCharacter><ns2:description>G 100%</ns2:description><ns2:value>100.0</ns2:value></ns2:annotationElement><ns2:annotationElement position="395"><ns2:displayCharacter>C</ns2:displayCharacter><ns2:description>C 92%</ns2:description><ns2:value>92.30769</ns2:value></ns2:annotationElement><ns2:annotationElement position="396"><ns2:displayCharacter>A</ns2:displayCharacter><ns2:description>A 100%</ns2:description><ns2:value>100.0</ns2:value></ns2:annotationElement><ns2:annotationElement position="397"><ns2:displayCharacter>C</ns2:displayCharacter><ns2:description>C 92%</ns2:description><ns2:value>92.30769</ns2:value></ns2:annotationElement><ns2:annotationElement position="398"><ns2:displayCharacter>C</ns2:displayCharacter><ns2:description>C 92%</ns2:description><ns2:value>92.30769</ns2:value></ns2:annotationElement><ns2:annotationElement position="399"><ns2:displayCharacter>A</ns2:displayCharacter><ns2:description>A 92%</ns2:description><ns2:value>92.30769</ns2:value></ns2:annotationElement><ns2:annotationElement position="400"><ns2:displayCharacter>A</ns2:displayCharacter><ns2:description>A 92%</ns2:description><ns2:value>92.30769</ns2:value></ns2:annotationElement><ns2:annotationElement position="401"><ns2:displayCharacter>A</ns2:displayCharacter><ns2:description>A 92%</ns2:description><ns2:value>92.30769</ns2:value></ns2:annotationElement><ns2:annotationElement position="402"><ns2:displayCharacter>C</ns2:displayCharacter><ns2:description>C 92%</ns2:description><ns2:value>92.30769</ns2:value></ns2:annotationElement><ns2:annotationElement position="403"><ns2:displayCharacter>T</ns2:displayCharacter><ns2:description>T 100%</ns2:description><ns2:value>100.0</ns2:value></ns2:annotationElement><ns2:annotationElement position="404"><ns2:displayCharacter>G</ns2:displayCharacter><ns2:description>G 92%</ns2:description><ns2:value>92.30769</ns2:value></ns2:annotationElement><ns2:annotationElement position="405"><ns2:displayCharacter>C</ns2:displayCharacter><ns2:description>C 100%</ns2:description><ns2:value>100.0</ns2:value></ns2:annotationElement><ns2:annotationElement position="406"><ns2:displayCharacter>T</ns2:displayCharacter><ns2:description>T 92%</ns2:description><ns2:value>92.30769</ns2:value></ns2:annotationElement><ns2:annotationElement position="407"><ns2:displayCharacter>C</ns2:displayCharacter><ns2:description>C 100%</ns2:description><ns2:value>100.0</ns2:value></ns2:annotationElement><ns2:annotationElement position="408"><ns2:displayCharacter>A</ns2:displayCharacter><ns2:description>A 100%</ns2:description><ns2:value>100.0</ns2:value></ns2:annotationElement><ns2:annotationElement position="409"><ns2:displayCharacter>A</ns2:displayCharacter><ns2:description>A 100%</ns2:description><ns2:value>100.0</ns2:value></ns2:annotationElement><ns2:annotationElement position="410"><ns2:displayCharacter>A</ns2:displayCharacter><ns2:description>A 92%</ns2:description><ns2:value>92.30769</ns2:value></ns2:annotationElement><ns2:annotationElement position="411"><ns2:displayCharacter>G</ns2:displayCharacter><ns2:description>G 69%</ns2:description><ns2:value>69.23077</ns2:value></ns2:annotationElement><ns2:annotationElement position="412"><ns2:displayCharacter>C</ns2:displayCharacter><ns2:description>C 92%</ns2:description><ns2:value>92.30769</ns2:value></ns2:annotationElement><ns2:annotationElement position="413"><ns2:displayCharacter>G</ns2:displayCharacter><ns2:description>G 92%</ns2:description><ns2:value>92.30769</ns2:value></ns2:annotationElement><ns2:annotationElement position="414"><ns2:displayCharacter>A</ns2:displayCharacter><ns2:description>A 92%</ns2:description><ns2:value>92.30769</ns2:value></ns2:annotationElement><ns2:annotationElement position="415"><ns2:displayCharacter>C</ns2:displayCharacter><ns2:description>C 92%</ns2:description><ns2:value>92.30769</ns2:value></ns2:annotationElement><ns2:annotationElement position="416"><ns2:displayCharacter>T</ns2:displayCharacter><ns2:description>T 92%</ns2:description><ns2:value>92.30769</ns2:value></ns2:annotationElement><ns2:annotationElement position="417"><ns2:displayCharacter>T</ns2:displayCharacter><ns2:description>T 92%</ns2:description><ns2:value>92.30769</ns2:value></ns2:annotationElement><ns2:annotationElement position="418"><ns2:displayCharacter>G</ns2:displayCharacter><ns2:description>G 92%</ns2:description><ns2:value>92.30769</ns2:value></ns2:annotationElement><ns2:annotationElement position="419"><ns2:displayCharacter>A</ns2:displayCharacter><ns2:description>A 92%</ns2:description><ns2:value>92.30769</ns2:value></ns2:annotationElement><ns2:annotationElement position="420"><ns2:displayCharacter>G</ns2:displayCharacter><ns2:description>G 85%</ns2:description><ns2:value>84.61539</ns2:value></ns2:annotationElement><ns2:annotationElement position="421"><ns2:displayCharacter>+</ns2:displayCharacter><ns2:description>[AC] 46%</ns2:description><ns2:value>46.153847</ns2:value></ns2:annotationElement><ns2:annotationElement position="422"><ns2:displayCharacter>+</ns2:displayCharacter><ns2:description>[CG] 46%</ns2:description><ns2:value>46.153847</ns2:value></ns2:annotationElement><ns2:annotationElement position="423"><ns2:displayCharacter>A</ns2:displayCharacter><ns2:description>A 92%</ns2:description><ns2:value>92.30769</ns2:value></ns2:annotationElement><ns2:annotationElement position="424"><ns2:displayCharacter>G</ns2:displayCharacter><ns2:description>G 62%</ns2:description><ns2:value>61.53846</ns2:value></ns2:annotationElement><ns2:annotationElement position="425"><ns2:displayCharacter>C</ns2:displayCharacter><ns2:description>C 92%</ns2:description><ns2:value>92.30769</ns2:value></ns2:annotationElement><ns2:annotationElement position="426"><ns2:displayCharacter>A</ns2:displayCharacter><ns2:description>A 92%</ns2:description><ns2:value>92.30769</ns2:value></ns2:annotationElement><ns2:annotationElement position="427"><ns2:displayCharacter>A</ns2:displayCharacter><ns2:description>A 92%</ns2:description><ns2:value>92.30769</ns2:value></ns2:annotationElement><ns2:annotationElement position="428"><ns2:displayCharacter>A</ns2:displayCharacter><ns2:description>A 46%</ns2:description><ns2:value>46.153847</ns2:value></ns2:annotationElement><ns2:annotationElement position="429"><ns2:displayCharacter>A</ns2:displayCharacter><ns2:description>A 85%</ns2:description><ns2:value>84.61539</ns2:value></ns2:annotationElement><ns2:annotationElement position="430"><ns2:displayCharacter>C</ns2:displayCharacter><ns2:description>C 92%</ns2:description><ns2:value>92.30769</ns2:value></ns2:annotationElement><ns2:annotationElement position="431"><ns2:displayCharacter>T</ns2:displayCharacter><ns2:description>T 92%</ns2:description><ns2:value>92.30769</ns2:value></ns2:annotationElement><ns2:annotationElement position="432"><ns2:displayCharacter>C</ns2:displayCharacter><ns2:description>C 46%</ns2:description><ns2:value>46.153847</ns2:value></ns2:annotationElement><ns2:annotationElement position="433"><ns2:displayCharacter>A</ns2:displayCharacter><ns2:description>A 92%</ns2:description><ns2:value>92.30769</ns2:value></ns2:annotationElement><ns2:annotationElement position="434"><ns2:displayCharacter>C</ns2:displayCharacter><ns2:description>C 85%</ns2:description><ns2:value>84.61539</ns2:value></ns2:annotationElement><ns2:annotationElement position="435"><ns2:displayCharacter>C</ns2:displayCharacter><ns2:description>C 92%</ns2:description><ns2:value>92.30769</ns2:value></ns2:annotationElement><ns2:annotationElement position="436"><ns2:displayCharacter>T</ns2:displayCharacter><ns2:description>T 92%</ns2:description><ns2:value>92.30769</ns2:value></ns2:annotationElement><ns2:annotationElement position="437"><ns2:displayCharacter>C</ns2:displayCharacter><ns2:description>C 92%</ns2:description><ns2:value>92.30769</ns2:value></ns2:annotationElement><ns2:annotationElement position="438"><ns2:displayCharacter>G</ns2:displayCharacter><ns2:description>G 85%</ns2:description><ns2:value>84.61539</ns2:value></ns2:annotationElement><ns2:annotationElement position="439"><ns2:displayCharacter>C</ns2:displayCharacter><ns2:description>C 77%</ns2:description><ns2:value>76.92308</ns2:value></ns2:annotationElement><ns2:annotationElement position="440"><ns2:displayCharacter>G</ns2:displayCharacter><ns2:description>G 92%</ns2:description><ns2:value>92.30769</ns2:value></ns2:annotationElement><ns2:annotationElement position="441"><ns2:displayCharacter>C</ns2:displayCharacter><ns2:description>C 69%</ns2:description><ns2:value>69.23077</ns2:value></ns2:annotationElement><ns2:annotationElement position="442"><ns2:displayCharacter>A</ns2:displayCharacter><ns2:description>A 69%</ns2:description><ns2:value>69.23077</ns2:value></ns2:annotationElement><ns2:annotationElement position="443"><ns2:displayCharacter>G</ns2:displayCharacter><ns2:description>G 77%</ns2:description><ns2:value>76.92308</ns2:value></ns2:annotationElement><ns2:annotationElement position="444"><ns2:displayCharacter>A</ns2:displayCharacter><ns2:description>A 92%</ns2:description><ns2:value>92.30769</ns2:value></ns2:annotationElement><ns2:annotationElement position="445"><ns2:displayCharacter>C</ns2:displayCharacter><ns2:description>C 92%</ns2:description><ns2:value>92.30769</ns2:value></ns2:annotationElement><ns2:annotationElement position="446"><ns2:displayCharacter>T</ns2:displayCharacter><ns2:description>T 92%</ns2:description><ns2:value>92.30769</ns2:value></ns2:annotationElement><ns2:annotationElement position="447"><ns2:displayCharacter>C</ns2:displayCharacter><ns2:description>C 85%</ns2:description><ns2:value>84.61539</ns2:value></ns2:annotationElement><ns2:annotationElement position="448"><ns2:displayCharacter>A</ns2:displayCharacter><ns2:description>A 92%</ns2:description><ns2:value>92.30769</ns2:value></ns2:annotationElement><ns2:annotationElement position="449"><ns2:displayCharacter>A</ns2:displayCharacter><ns2:description>A 92%</ns2:description><ns2:value>92.30769</ns2:value></ns2:annotationElement><ns2:annotationElement position="450"><ns2:displayCharacter>A</ns2:displayCharacter><ns2:description>A 62%</ns2:description><ns2:value>61.53846</ns2:value></ns2:annotationElement><ns2:annotationElement position="451"><ns2:displayCharacter>A</ns2:displayCharacter><ns2:description>A 92%</ns2:description><ns2:value>92.30769</ns2:value></ns2:annotationElement><ns2:annotationElement position="452"><ns2:displayCharacter>A</ns2:displayCharacter><ns2:description>A 62%</ns2:description><ns2:value>61.53846</ns2:value></ns2:annotationElement><ns2:annotationElement position="453"><ns2:displayCharacter>C</ns2:displayCharacter><ns2:description>C 69%</ns2:description><ns2:value>69.23077</ns2:value></ns2:annotationElement><ns2:annotationElement position="454"><ns2:displayCharacter>C</ns2:displayCharacter><ns2:description>C 77%</ns2:description><ns2:value>76.92308</ns2:value></ns2:annotationElement><ns2:annotationElement position="455"><ns2:displayCharacter>C</ns2:displayCharacter><ns2:description>C 54%</ns2:description><ns2:value>53.846153</ns2:value></ns2:annotationElement><ns2:annotationElement position="456"><ns2:displayCharacter>A</ns2:displayCharacter><ns2:description>A 92%</ns2:description><ns2:value>92.30769</ns2:value></ns2:annotationElement><ns2:annotationElement position="457"><ns2:displayCharacter>A</ns2:displayCharacter><ns2:description>A 62%</ns2:description><ns2:value>61.53846</ns2:value></ns2:annotationElement><ns2:annotationElement position="458"><ns2:displayCharacter>T</ns2:displayCharacter><ns2:description>T 92%</ns2:description><ns2:value>92.30769</ns2:value></ns2:annotationElement><ns2:annotationElement position="459"><ns2:displayCharacter>G</ns2:displayCharacter><ns2:description>G 92%</ns2:description><ns2:value>92.30769</ns2:value></ns2:annotationElement><ns2:annotationElement position="460"><ns2:displayCharacter>A</ns2:displayCharacter><ns2:description>A 92%</ns2:description><ns2:value>92.30769</ns2:value></ns2:annotationElement><ns2:annotationElement position="461"><ns2:displayCharacter>G</ns2:displayCharacter><ns2:description>G 92%</ns2:description><ns2:value>92.30769</ns2:value></ns2:annotationElement><ns2:annotationElement position="462"><ns2:displayCharacter>G</ns2:displayCharacter><ns2:description>G 92%</ns2:description><ns2:value>92.30769</ns2:value></ns2:annotationElement><ns2:annotationElement position="463"><ns2:displayCharacter>C</ns2:displayCharacter><ns2:description>C 92%</ns2:description><ns2:value>92.30769</ns2:value></ns2:annotationElement><ns2:annotationElement position="464"><ns2:displayCharacter>A</ns2:displayCharacter><ns2:description>A 92%</ns2:description><ns2:value>92.30769</ns2:value></ns2:annotationElement><ns2:annotationElement position="465"><ns2:displayCharacter>A</ns2:displayCharacter><ns2:description>A 92%</ns2:description><ns2:value>92.30769</ns2:value></ns2:annotationElement><ns2:annotationElement position="466"><ns2:displayCharacter>T</ns2:displayCharacter><ns2:description>T 85%</ns2:description><ns2:value>84.61539</ns2:value></ns2:annotationElement><ns2:annotationElement position="467"><ns2:displayCharacter>A</ns2:displayCharacter><ns2:description>A 62%</ns2:description><ns2:value>61.53846</ns2:value></ns2:annotationElement><ns2:annotationElement position="468"><ns2:displayCharacter>A</ns2:displayCharacter><ns2:description>A 92%</ns2:description><ns2:value>92.30769</ns2:value></ns2:annotationElement><ns2:annotationElement position="469"><ns2:displayCharacter>C</ns2:displayCharacter><ns2:description>C 92%</ns2:description><ns2:value>92.30769</ns2:value></ns2:annotationElement><ns2:annotationElement position="470"><ns2:displayCharacter>T</ns2:displayCharacter><ns2:description>T 85%</ns2:description><ns2:value>84.61539</ns2:value></ns2:annotationElement><ns2:annotationElement position="471"><ns2:displayCharacter>C</ns2:displayCharacter><ns2:description>C 85%</ns2:description><ns2:value>84.61539</ns2:value></ns2:annotationElement><ns2:annotationElement position="472"><ns2:displayCharacter>A</ns2:displayCharacter><ns2:description>A 77%</ns2:description><ns2:value>76.92308</ns2:value></ns2:annotationElement><ns2:annotationElement position="473"><ns2:displayCharacter>G</ns2:displayCharacter><ns2:description>G 92%</ns2:description><ns2:value>92.30769</ns2:value></ns2:annotationElement><ns2:annotationElement position="474"><ns2:displayCharacter>A</ns2:displayCharacter><ns2:description>A 92%</ns2:description><ns2:value>92.30769</ns2:value></ns2:annotationElement><ns2:annotationElement position="475"><ns2:displayCharacter>A</ns2:displayCharacter><ns2:description>A 85%</ns2:description><ns2:value>84.61539</ns2:value></ns2:annotationElement><ns2:annotationElement position="476"><ns2:displayCharacter>T</ns2:displayCharacter><ns2:description>T 92%</ns2:description><ns2:value>92.30769</ns2:value></ns2:annotationElement><ns2:annotationElement position="477"><ns2:displayCharacter>T</ns2:displayCharacter><ns2:description>T 92%</ns2:description><ns2:value>92.30769</ns2:value></ns2:annotationElement><ns2:annotationElement position="478"><ns2:displayCharacter>T</ns2:displayCharacter><ns2:description>T 92%</ns2:description><ns2:value>92.30769</ns2:value></ns2:annotationElement><ns2:annotationElement position="479"><ns2:displayCharacter>A</ns2:displayCharacter><ns2:description>A 77%</ns2:description><ns2:value>76.92308</ns2:value></ns2:annotationElement><ns2:annotationElement position="480"><ns2:displayCharacter>C</ns2:displayCharacter><ns2:description>C 62%</ns2:description><ns2:value>61.53846</ns2:value></ns2:annotationElement><ns2:annotationElement position="481"><ns2:displayCharacter>A</ns2:displayCharacter><ns2:description>A 92%</ns2:description><ns2:value>92.30769</ns2:value></ns2:annotationElement><ns2:annotationElement position="482"><ns2:displayCharacter>G</ns2:displayCharacter><ns2:description>G 77%</ns2:description><ns2:value>76.92308</ns2:value></ns2:annotationElement><ns2:annotationElement position="483"><ns2:displayCharacter>C</ns2:displayCharacter><ns2:description>C 77%</ns2:description><ns2:value>76.92308</ns2:value></ns2:annotationElement><ns2:annotationElement position="484"><ns2:displayCharacter>G</ns2:displayCharacter><ns2:description>G 85%</ns2:description><ns2:value>84.61539</ns2:value></ns2:annotationElement><ns2:annotationElement position="485"><ns2:displayCharacter>C</ns2:displayCharacter><ns2:description>C 92%</ns2:description><ns2:value>92.30769</ns2:value></ns2:annotationElement><ns2:annotationElement position="486"><ns2:displayCharacter>C</ns2:displayCharacter><ns2:description>C 92%</ns2:description><ns2:value>92.30769</ns2:value></ns2:annotationElement><ns2:annotationElement position="487"><ns2:displayCharacter>A</ns2:displayCharacter><ns2:description>A 92%</ns2:description><ns2:value>92.30769</ns2:value></ns2:annotationElement><ns2:annotationElement position="488"><ns2:displayCharacter>G</ns2:displayCharacter><ns2:description>G 92%</ns2:description><ns2:value>92.30769</ns2:value></ns2:annotationElement><ns2:annotationElement position="489"><ns2:displayCharacter>A</ns2:displayCharacter><ns2:description>A 92%</ns2:description><ns2:value>92.30769</ns2:value></ns2:annotationElement><ns2:annotationElement position="490"><ns2:displayCharacter>C</ns2:displayCharacter><ns2:description>C 62%</ns2:description><ns2:value>61.53846</ns2:value></ns2:annotationElement><ns2:annotationElement position="491"><ns2:displayCharacter>A</ns2:displayCharacter><ns2:description>A 92%</ns2:description><ns2:value>92.30769</ns2:value></ns2:annotationElement><ns2:annotationElement position="492"><ns2:displayCharacter>C</ns2:displayCharacter><ns2:description>C 92%</ns2:description><ns2:value>92.30769</ns2:value></ns2:annotationElement><ns2:annotationElement position="493"><ns2:displayCharacter>A</ns2:displayCharacter><ns2:description>A 92%</ns2:description><ns2:value>92.30769</ns2:value></ns2:annotationElement><ns2:annotationElement position="494"><ns2:displayCharacter>T</ns2:displayCharacter><ns2:description>T 77%</ns2:description><ns2:value>76.92308</ns2:value></ns2:annotationElement><ns2:annotationElement position="495"><ns2:displayCharacter>T</ns2:displayCharacter><ns2:description>T 92%</ns2:description><ns2:value>92.30769</ns2:value></ns2:annotationElement><ns2:annotationElement position="496"><ns2:displayCharacter>G</ns2:displayCharacter><ns2:description>G 92%</ns2:description><ns2:value>92.30769</ns2:value></ns2:annotationElement><ns2:annotationElement position="497"><ns2:displayCharacter>C</ns2:displayCharacter><ns2:description>C 92%</ns2:description><ns2:value>92.30769</ns2:value></ns2:annotationElement><ns2:annotationElement position="498"><ns2:displayCharacter>C</ns2:displayCharacter><ns2:description>C 69%</ns2:description><ns2:value>69.23077</ns2:value></ns2:annotationElement><ns2:annotationElement position="499"><ns2:displayCharacter>G</ns2:displayCharacter><ns2:description>G 85%</ns2:description><ns2:value>84.61539</ns2:value></ns2:annotationElement><ns2:annotationElement position="500"><ns2:displayCharacter>C</ns2:displayCharacter><ns2:description>C 92%</ns2:description><ns2:value>92.30769</ns2:value></ns2:annotationElement><ns2:annotationElement position="501"><ns2:displayCharacter>T</ns2:displayCharacter><ns2:description>T 92%</ns2:description><ns2:value>92.30769</ns2:value></ns2:annotationElement><ns2:annotationElement position="502"><ns2:displayCharacter>T</ns2:displayCharacter><ns2:description>T 92%</ns2:description><ns2:value>92.30769</ns2:value></ns2:annotationElement><ns2:annotationElement position="503"><ns2:displayCharacter>C</ns2:displayCharacter><ns2:description>C 92%</ns2:description><ns2:value>92.30769</ns2:value></ns2:annotationElement><ns2:annotationElement position="504"><ns2:displayCharacter>A</ns2:displayCharacter><ns2:description>A 92%</ns2:description><ns2:value>92.30769</ns2:value></ns2:annotationElement><ns2:annotationElement position="505"><ns2:displayCharacter>T</ns2:displayCharacter><ns2:description>T 92%</ns2:description><ns2:value>92.30769</ns2:value></ns2:annotationElement><ns2:annotationElement position="506"><ns2:displayCharacter>T</ns2:displayCharacter><ns2:description>T 92%</ns2:description><ns2:value>92.30769</ns2:value></ns2:annotationElement><ns2:annotationElement position="507"><ns2:displayCharacter>A</ns2:displayCharacter><ns2:description>A 92%</ns2:description><ns2:value>92.30769</ns2:value></ns2:annotationElement><ns2:annotationElement position="508"><ns2:displayCharacter>G</ns2:displayCharacter><ns2:description>G 92%</ns2:description><ns2:value>92.30769</ns2:value></ns2:annotationElement><ns2:annotationElement position="509"><ns2:displayCharacter>G</ns2:displayCharacter><ns2:description>G 92%</ns2:description><ns2:value>92.30769</ns2:value></ns2:annotationElement><ns2:annotationElement position="510"><ns2:displayCharacter>C</ns2:displayCharacter><ns2:description>C 92%</ns2:description><ns2:value>92.30769</ns2:value></ns2:annotationElement><ns2:annotationElement position="511"><ns2:displayCharacter>A</ns2:displayCharacter><ns2:description>A 92%</ns2:description><ns2:value>92.30769</ns2:value></ns2:annotationElement><ns2:annotationElement position="512"><ns2:displayCharacter>G</ns2:displayCharacter><ns2:description>G 92%</ns2:description><ns2:value>92.30769</ns2:value></ns2:annotationElement><ns2:annotationElement position="513"><ns2:displayCharacter>C</ns2:displayCharacter><ns2:description>C 92%</ns2:description><ns2:value>92.30769</ns2:value></ns2:annotationElement><ns2:annotationElement position="514"><ns2:displayCharacter>G</ns2:displayCharacter><ns2:description>G 92%</ns2:description><ns2:value>92.30769</ns2:value></ns2:annotationElement><ns2:annotationElement position="515"><ns2:displayCharacter>A</ns2:displayCharacter><ns2:description>A 92%</ns2:description><ns2:value>92.30769</ns2:value></ns2:annotationElement><ns2:annotationElement position="516"><ns2:displayCharacter>+</ns2:displayCharacter><ns2:description>[AC] 46%</ns2:description><ns2:value>46.153847</ns2:value></ns2:annotationElement><ns2:annotationElement position="517"><ns2:displayCharacter>A</ns2:displayCharacter><ns2:description>A 92%</ns2:description><ns2:value>92.30769</ns2:value></ns2:annotationElement><ns2:annotationElement position="518"><ns2:displayCharacter>A</ns2:displayCharacter><ns2:description>A 92%</ns2:description><ns2:value>92.30769</ns2:value></ns2:annotationElement><ns2:annotationElement position="519"><ns2:displayCharacter>A</ns2:displayCharacter><ns2:description>A 85%</ns2:description><ns2:value>84.61539</ns2:value></ns2:annotationElement><ns2:annotationElement position="520"><ns2:displayCharacter>C</ns2:displayCharacter><ns2:description>C 85%</ns2:description><ns2:value>84.61539</ns2:value></ns2:annotationElement><ns2:annotationElement position="521"><ns2:displayCharacter>A</ns2:displayCharacter><ns2:description>A 92%</ns2:description><ns2:value>92.30769</ns2:value></ns2:annotationElement><ns2:annotationElement position="522"><ns2:displayCharacter>A</ns2:displayCharacter><ns2:description>A 92%</ns2:description><ns2:value>92.30769</ns2:value></ns2:annotationElement><ns2:annotationElement position="523"><ns2:displayCharacter>T</ns2:displayCharacter><ns2:description>T 92%</ns2:description><ns2:value>92.30769</ns2:value></ns2:annotationElement><ns2:annotationElement position="524"><ns2:displayCharacter>A</ns2:displayCharacter><ns2:description>A 92%</ns2:description><ns2:value>92.30769</ns2:value></ns2:annotationElement><ns2:annotationElement position="525"><ns2:displayCharacter>T</ns2:displayCharacter><ns2:description>T 92%</ns2:description><ns2:value>92.30769</ns2:value></ns2:annotationElement><ns2:annotationElement position="526"><ns2:displayCharacter>T</ns2:displayCharacter><ns2:description>T 92%</ns2:description><ns2:value>92.30769</ns2:value></ns2:annotationElement><ns2:annotationElement position="527"><ns2:displayCharacter>G</ns2:displayCharacter><ns2:description>G 92%</ns2:description><ns2:value>92.30769</ns2:value></ns2:annotationElement><ns2:annotationElement position="528"><ns2:displayCharacter>A</ns2:displayCharacter><ns2:description>A 92%</ns2:description><ns2:value>92.30769</ns2:value></ns2:annotationElement><ns2:annotationElement position="529"><ns2:displayCharacter>A</ns2:displayCharacter><ns2:description>A 92%</ns2:description><ns2:value>92.30769</ns2:value></ns2:annotationElement><ns2:annotationElement position="530"><ns2:displayCharacter>T</ns2:displayCharacter><ns2:description>T 92%</ns2:description><ns2:value>92.30769</ns2:value></ns2:annotationElement><ns2:annotationElement position="531"><ns2:displayCharacter>T</ns2:displayCharacter><ns2:description>T 92%</ns2:description><ns2:value>92.30769</ns2:value></ns2:annotationElement><ns2:annotationElement position="532"><ns2:displayCharacter>G</ns2:displayCharacter><ns2:description>G 92%</ns2:description><ns2:value>92.30769</ns2:value></ns2:annotationElement><ns2:annotationElement position="533"><ns2:displayCharacter>C</ns2:displayCharacter><ns2:description>C 92%</ns2:description><ns2:value>92.30769</ns2:value></ns2:annotationElement><ns2:annotationElement position="534"><ns2:displayCharacter>C</ns2:displayCharacter><ns2:description>C 92%</ns2:description><ns2:value>92.30769</ns2:value></ns2:annotationElement><ns2:annotationElement position="535"><ns2:displayCharacter>G</ns2:displayCharacter><ns2:description>G 92%</ns2:description><ns2:value>92.30769</ns2:value></ns2:annotationElement><ns2:annotationElement position="536"><ns2:displayCharacter>A</ns2:displayCharacter><ns2:description>A 92%</ns2:description><ns2:value>92.30769</ns2:value></ns2:annotationElement><ns2:annotationElement position="537"><ns2:displayCharacter>C</ns2:displayCharacter><ns2:description>C 77%</ns2:description><ns2:value>76.92308</ns2:value></ns2:annotationElement><ns2:annotationElement position="538"><ns2:displayCharacter>A</ns2:displayCharacter><ns2:description>A 85%</ns2:description><ns2:value>84.61539</ns2:value></ns2:annotationElement><ns2:annotationElement position="539"><ns2:displayCharacter>A</ns2:displayCharacter><ns2:description>A 92%</ns2:description><ns2:value>92.30769</ns2:value></ns2:annotationElement><ns2:annotationElement position="540"><ns2:displayCharacter>A</ns2:displayCharacter><ns2:description>A 92%</ns2:description><ns2:value>92.30769</ns2:value></ns2:annotationElement><ns2:annotationElement position="541"><ns2:displayCharacter>A</ns2:displayCharacter><ns2:description>A 92%</ns2:description><ns2:value>92.30769</ns2:value></ns2:annotationElement><ns2:annotationElement position="542"><ns2:displayCharacter>C</ns2:displayCharacter><ns2:description>C 85%</ns2:description><ns2:value>84.61539</ns2:value></ns2:annotationElement><ns2:annotationElement position="543"><ns2:displayCharacter>C</ns2:displayCharacter><ns2:description>C 85%</ns2:description><ns2:value>84.61539</ns2:value></ns2:annotationElement><ns2:annotationElement position="544"><ns2:displayCharacter>T</ns2:displayCharacter><ns2:description>T 77%</ns2:description><ns2:value>76.92308</ns2:value></ns2:annotationElement><ns2:annotationElement position="545"><ns2:displayCharacter>G</ns2:displayCharacter><ns2:description>G 92%</ns2:description><ns2:value>92.30769</ns2:value></ns2:annotationElement><ns2:annotationElement position="546"><ns2:displayCharacter>A</ns2:displayCharacter><ns2:description>A 92%</ns2:description><ns2:value>92.30769</ns2:value></ns2:annotationElement><ns2:annotationElement position="547"><ns2:displayCharacter>A</ns2:displayCharacter><ns2:description>A 92%</ns2:description><ns2:value>92.30769</ns2:value></ns2:annotationElement><ns2:annotationElement position="548"><ns2:displayCharacter>C</ns2:displayCharacter><ns2:description>C 92%</ns2:description><ns2:value>92.30769</ns2:value></ns2:annotationElement><ns2:annotationElement position="549"><ns2:displayCharacter>G</ns2:displayCharacter><ns2:description>G 92%</ns2:description><ns2:value>92.30769</ns2:value></ns2:annotationElement><ns2:annotationElement position="550"><ns2:displayCharacter>A</ns2:displayCharacter><ns2:description>A 92%</ns2:description><ns2:value>92.30769</ns2:value></ns2:annotationElement><ns2:annotationElement position="551"><ns2:displayCharacter>A</ns2:displayCharacter><ns2:description>A 92%</ns2:description><ns2:value>92.30769</ns2:value></ns2:annotationElement><ns2:annotationElement position="552"><ns2:displayCharacter>A</ns2:displayCharacter><ns2:description>A 92%</ns2:description><ns2:value>92.30769</ns2:value></ns2:annotationElement><ns2:annotationElement position="553"><ns2:displayCharacter>T</ns2:displayCharacter><ns2:description>T 92%</ns2:description><ns2:value>92.30769</ns2:value></ns2:annotationElement><ns2:annotationElement position="554"><ns2:displayCharacter>G</ns2:displayCharacter><ns2:description>G 77%</ns2:description><ns2:value>76.92308</ns2:value></ns2:annotationElement><ns2:annotationElement position="555"><ns2:displayCharacter>C</ns2:displayCharacter><ns2:description>C 92%</ns2:description><ns2:value>92.30769</ns2:value></ns2:annotationElement><ns2:annotationElement position="556"><ns2:displayCharacter>C</ns2:displayCharacter><ns2:description>C 92%</ns2:description><ns2:value>92.30769</ns2:value></ns2:annotationElement><ns2:annotationElement position="557"><ns2:displayCharacter>A</ns2:displayCharacter><ns2:description>A 92%</ns2:description><ns2:value>92.30769</ns2:value></ns2:annotationElement><ns2:annotationElement position="558"><ns2:displayCharacter>A</ns2:displayCharacter><ns2:description>A 92%</ns2:description><ns2:value>92.30769</ns2:value></ns2:annotationElement><ns2:annotationElement position="559"><ns2:displayCharacter>A</ns2:displayCharacter><ns2:description>A 85%</ns2:description><ns2:value>84.61539</ns2:value></ns2:annotationElement><ns2:annotationElement position="560"><ns2:displayCharacter>G</ns2:displayCharacter><ns2:description>G 92%</ns2:description><ns2:value>92.30769</ns2:value></ns2:annotationElement><ns2:annotationElement position="561"><ns2:displayCharacter>G</ns2:displayCharacter><ns2:description>G 77%</ns2:description><ns2:value>76.92308</ns2:value></ns2:annotationElement><ns2:annotationElement position="562"><ns2:displayCharacter>A</ns2:displayCharacter><ns2:description>A 92%</ns2:description><ns2:value>92.30769</ns2:value></ns2:annotationElement><ns2:annotationElement position="563"><ns2:displayCharacter>A</ns2:displayCharacter><ns2:description>A 92%</ns2:description><ns2:value>92.30769</ns2:value></ns2:annotationElement><ns2:annotationElement position="564"><ns2:displayCharacter>T</ns2:displayCharacter><ns2:description>T 92%</ns2:description><ns2:value>92.30769</ns2:value></ns2:annotationElement><ns2:annotationElement position="565"><ns2:displayCharacter>C</ns2:displayCharacter><ns2:description>C 69%</ns2:description><ns2:value>69.23077</ns2:value></ns2:annotationElement><ns2:annotationElement position="566"><ns2:displayCharacter>G</ns2:displayCharacter><ns2:description>G 92%</ns2:description><ns2:value>92.30769</ns2:value></ns2:annotationElement><ns2:annotationElement position="567"><ns2:displayCharacter>A</ns2:displayCharacter><ns2:description>A 92%</ns2:description><ns2:value>92.30769</ns2:value></ns2:annotationElement><ns2:annotationElement position="568"><ns2:displayCharacter>C</ns2:displayCharacter><ns2:description>C 62%</ns2:description><ns2:value>61.53846</ns2:value></ns2:annotationElement><ns2:annotationElement position="569"><ns2:displayCharacter>A</ns2:displayCharacter><ns2:description>A 92%</ns2:description><ns2:value>92.30769</ns2:value></ns2:annotationElement><ns2:annotationElement position="570"><ns2:displayCharacter>A</ns2:displayCharacter><ns2:description>A 77%</ns2:description><ns2:value>76.92308</ns2:value></ns2:annotationElement><ns2:annotationElement position="571"><ns2:displayCharacter>T</ns2:displayCharacter><ns2:description>T 62%</ns2:description><ns2:value>61.53846</ns2:value></ns2:annotationElement><ns2:annotationElement position="572"><ns2:displayCharacter>C</ns2:displayCharacter><ns2:description>C 77%</ns2:description><ns2:value>76.92308</ns2:value></ns2:annotationElement><ns2:annotationElement position="573"><ns2:displayCharacter>A</ns2:displayCharacter><ns2:description>A 77%</ns2:description><ns2:value>76.92308</ns2:value></ns2:annotationElement><ns2:annotationElement position="574"><ns2:displayCharacter>C</ns2:displayCharacter><ns2:description>C 77%</ns2:description><ns2:value>76.92308</ns2:value></ns2:annotationElement><ns2:annotationElement position="575"><ns2:displayCharacter>A</ns2:displayCharacter><ns2:description>A 92%</ns2:description><ns2:value>92.30769</ns2:value></ns2:annotationElement><ns2:annotationElement position="576"><ns2:displayCharacter>A</ns2:displayCharacter><ns2:description>A 69%</ns2:description><ns2:value>69.23077</ns2:value></ns2:annotationElement><ns2:annotationElement position="577"><ns2:displayCharacter>C</ns2:displayCharacter><ns2:description>C 85%</ns2:description><ns2:value>84.61539</ns2:value></ns2:annotationElement><ns2:annotationElement position="578"><ns2:displayCharacter>C</ns2:displayCharacter><ns2:description>C 69%</ns2:description><ns2:value>69.23077</ns2:value></ns2:annotationElement><ns2:annotationElement position="579"><ns2:displayCharacter>T</ns2:displayCharacter><ns2:description>T 62%</ns2:description><ns2:value>61.53846</ns2:value></ns2:annotationElement><ns2:annotationElement position="580"><ns2:displayCharacter>A</ns2:displayCharacter><ns2:description>A 38%</ns2:description><ns2:value>38.46154</ns2:value></ns2:annotationElement><ns2:label>Consensus</ns2:label><ns2:description>PID</ns2:description></ns2:Annotation></ns2:SequenceSet></ns3:vamsasModel><ns3:JSeq colour="-1" start="512" end="933" id="sq1"/><ns3:JSeq colour="-1" start="6" end="586" id="sq3"/><ns3:JSeq colour="-1" start="1" end="580" id="sq5"/><ns3:JSeq colour="-1" start="4" end="584" id="sq7"/><ns3:JSeq colour="-1" start="5" end="585" id="sq9"/><ns3:JSeq colour="-1" start="5" end="584" id="sq11"/><ns3:JSeq colour="-1" start="5" end="585" id="sq13"/><ns3:JSeq colour="-1" start="1" end="581" id="sq15"/><ns3:JSeq colour="-1" start="4" end="584" id="sq17"/><ns3:JSeq colour="-1" start="971" end="1546" id="sq19"/><ns3:JSeq colour="-1" start="3" end="583" id="sq21"/><ns3:JSeq colour="-1" start="4" end="584" id="sq23"/><ns3:JSeq colour="-1" start="1" end="579" id="sq25"/><ns3:Viewport conservationSelected="false" pidSelected="false" bgColour="Nucleotide" pidThreshold="0" title="Cut &amp; Paste Input - Fasta" showFullId="true" rightAlignIds="false" showText="true" showColourText="false" showUnconserved="false" showBoxes="true" wrapAlignment="false" renderGaps="true" showSequenceFeatures="false" showNPfeatureTooltip="true" showDbRefTooltip="true" followHighlight="true" followSelection="true" showAnnotation="true" showGroupConservation="false" showGroupConsensus="false" showConsensusHistogram="true" showSequenceLogo="false" normaliseSequenceLogo="false" ignoreGapsinConsensus="false" startRes="0" startSeq="0" charWidth="9" charHeight="13" fontName="SansSerif" fontSize="10" fontStyle="0" idWidth="219" idWidthManuallyAdjusted="true" scaleProteinAsCdna="true" sequenceSetId="118372219276269" gatheredViews="false" textCol1="-16777216" textCol2="-1" textColThreshold="0" id="1183722192.123807297276269" showComplementFeatures="false" showComplementFeaturesOnTop="false" width="1269" height="500" xpos="90" ypos="90"/></ns3:JalviewModel>
```
