## Supplemental File 3 for "Ultra-efficient, unified discovery from microbial sequencing with SPLASH and precise statistical assembly": aln-clustal_num.xml

```
<?xml version="1.0" encoding="UTF-8" standalone="yes"?><ns3:JalviewModel xmlns:ns2="www.vamsas.ac.uk/jalview/version2" xmlns:ns3="www.jalview.org"><ns3:creationDate>2023-12-04T16:46:26.514-08:00</ns3:creationDate><ns3:version>2.11.3.2</ns3:version><ns3:vamsasModel><ns2:SequenceSet gapChar="-" datasetId="ds01"><ns2:Sequence dsseqid="sq2" id="sq1"><ns2:sequence>--------------------------------------------------MLNPQKSAGCDCQFLWHFVLVLSAIQYCLSLPNEAAMYLVLKIQRYCLIEMLSLRGVNVAGSSRFEQFGAFTYRLKVCRQLSIVFRCLMKRQCVCRCKFQCYCLIELSCPCVVSGFVGEAFHIGLVAK------------------------------------------------------------------------------------------------</ns2:sequence><ns2:name>GIB25244.1</ns2:name></ns2:Sequence><ns2:Sequence dsseqid="sq4" id="sq3"><ns2:sequence>-------------------------------------MRCQP---LRRALCLIHKKSVGCGCRFLWHFVQVLSAIQYCFSLPNEAAVYLALKNRDDCLIGMLSLREVSIVVSSRFEQFGAFTYRLKISRQLSIVLRCLMKRQCVCRCKFQCYCLIELSRPCVVSEFVGEGFHIGLVAK------------------------------------------------------------------------------------------------</ns2:sequence><ns2:name>GIA56189.1</ns2:name></ns2:Sequence><ns2:Sequence dsseqid="sq6" id="sq5"><ns2:sequence>--------------------------------------------------MLNTLKSVGCGCRLLWHFVQVLSAIQYCLSLPNEAAVYLALKNRGDCLIVLLSLHEVSVVGSSRFEQFGAFTYRLKVCRQLNIVLRCLMKQQCVCRCKFQCYCLIELSRPCVVSEFVGEGFHIGLVAK------------------------------------------------------------------------------------------------</ns2:sequence><ns2:name>GHX31384.1</ns2:name></ns2:Sequence><ns2:Sequence dsseqid="sq8" id="sq7"><ns2:sequence>-----------------------------------------------------------------------MLAIQYCFSLPNEAAMCLALLILSYCLIRFLSLREVSIVGSSRFEQSGAFTYRLKVCRQLSIVLRCLMKRQCVCRCKFQCHCLIQLSCPFVVSWFVGEGFHIGLVAKLKPA-----------LVSS-----------------------------------------------------------------------------</ns2:sequence><ns2:name>MBN7283334.1</ns2:name></ns2:Sequence><ns2:Sequence dsseqid="sq10" id="sq9"><ns2:sequence>----------------------------------------------------------WLCYRFLWHFVQVFSAIQYCFSLPNEAAMCLAL*ILSYCLIGFLSPREVSFALSSRFEQFGAFTYRLKVCRQLSIALRCLMKRQCVWRCIFQSHCLIELLCSCVVSLFVGEGFHIG*FVG*NSA-----------LVSL*VNFDSVPIRET-----------LWFG*LFQWFIFELFQM*SVEA*A*QTPQEGLSTRGVSSPNEPRWLQLFCLSL-</ns2:sequence><ns2:name>rf3dbj|AP023370.1|:655308-655894</ns2:name></ns2:Sequence><ns2:Sequence dsseqid="sq12" id="sq11"><ns2:sequence>----------------------------------------------------------WLCYRFLWHFVQVFSAIQYCFSLPNEAAMCLAL*ILSYCLIGFLSPREVSFALSSRFEQFGAFTYRLKVCRQLSIALRCLMKRQCVWRCIFQSHCLIELLCSCVVSLFVGEGFHIG*FVG*NSA-----------LVSL*VNFDSVPIRET-----------LWFG*LFQWFIFELFQM*SVEA*A*QTPQEGLSTRGVSSPNEPRWLQLFCLSL-</ns2:sequence><ns2:name>rf3dbj|AP023370.1|:687317-687906</ns2:name></ns2:Sequence><ns2:Sequence dsseqid="sq14" id="sq13"><ns2:sequence>----------------------------------------------------------GCDCRFLWHFVQVLSAIQYYFSLPNEAAMCLAL*ILSDCLIGVLSPREVSFALSSRFEQFGAFTYRLKISRQLSIVLRCLMKRQCVCRCKFQCYCLIELSCPCVVSEFVGEGFHIG*FVG*NSA-----------LVSL*VNFDSVPIRET-----------LWFG*LFQWFIFELFQM*SVEA*A*QTPQEGLSTRGVSSPNESRWLRLLWLS--</ns2:sequence><ns2:name>rf3dbj|AP023370.1|:763542-764120</ns2:name></ns2:Sequence><ns2:Sequence dsseqid="sq16" id="sq15"><ns2:sequence>----------------------------------------------------------GCVCRFPWHFVQVLSAIQYCLSLPNEAAMCLAL*ILSCCLIRFLSLREVRLVGSSRFEQSGAFTYRLEVCRQLSIVFHCLMKQQCVYRCMFQRDCLIEL*HQHVVSRFVGEGFHIG*FLG*KPV-----------LVSS*VKV*PVLIQ*K-----------LNFCQWFQLVIIDLIQM*SVEA*A*QTPQEGLSTRSVSSPIEPRWLRLLCLSL-</ns2:sequence><ns2:name>rf3dbj|AP023370.1|:670483-671075</ns2:name></ns2:Sequence><ns2:Sequence dsseqid="sq18" id="sq17"><ns2:sequence>----------------------------------------------------------GCDCLFLWHFVQIWSAIQYCLSLPNEAAMYLVLKIQCYCLIAILSLRELSFALSSRFEQFGAFTYRLKVSRQLSIVFRCLMKRQCVCRCKFQHHCLIELLCPCVVSWFVGEGLHIGLVAK*KLA-----------LVSS*VKVEPVLIQGN-----------SEFGQ*FHWVILELVQM*SVEA*A*QTPQEGLSTRGVSSPIEPRWLRLLCLSL-</ns2:sequence><ns2:name>rf3dbj|AP023370.1|:741265-741858</ns2:name></ns2:Sequence><ns2:Sequence dsseqid="sq20" id="sq19"><ns2:sequence>----------------------------------------------------------GCDCLFLWHFVQVLSAIQYCLSLPNEAAMCLAL*ILSDCLIGMLSLHEVSFALSSRFEQFGAFTYRLKISRQLSIVFRCLMKPQCICRCKFQCDCLIELSCPCVVSEFVGEVFYIGLVAK*KPA-----------LVSS*VKVEPVLIQGN-----------SEFGQ*FQLVIIDLVQM*IVEA*A*QTPQEGLSTRSVFSPIEPRWFRLLCLS--</ns2:sequence><ns2:name>rf3dbj|AP023370.1|:725506-726095</ns2:name></ns2:Sequence><ns2:Sequence dsseqid="sq22" id="sq21"><ns2:sequence>----------------------------------------------------------GCDCLFLWHFVQVLSAIQYCLSLPNEAAMCLAL*ILSDCLIGMLSLHEVSFALSSRFEQFGAFTYRLKISRQLSIVFRCLMKPQCICRCKFQCDCLIELSCPCVVSEFVGEVFYIGLVAK*KPA-----------LVSS*VKVEPVLIQGN-----------SEFGQ*FQLVIIDLVQM*IVEA*A*QTPQEGLSTRSVFSPIEPRWFRLLCLSL-</ns2:sequence><ns2:name>rf3dbj|AP023370.1|:714351-714942</ns2:name></ns2:Sequence><ns2:Sequence dsseqid="sq24" id="sq23"><ns2:sequence>----------------------------------------------------------GCECRFLWHFVQVLSAIQYCLSLPNEAAMCLAL*ILSYCLTRFLSLREVSIVGSSGFEQFCAFTCRLKVFRQLSIVLRCLMKRQCVCRCTFQCYCLIDLSCQCVVNWFVGEVFYIGLVAK*KPA-----------LVSL*VKVEPVLVQGN-----------SKFGQ*FQWVILELVQM*SVEA*A*QTPQRDCQRVAFPVPMSRG--GYGCCD*V</ns2:sequence><ns2:name>rf3dbj|AP023370.1|:684080-684666</ns2:name></ns2:Sequence><ns2:Sequence dsseqid="sq26" id="sq25"><ns2:sequence>----------------------------------------------------------GCECRFLWHFVQVLSAIQYCLSLPNEAAMCLAL*ILSYCLTRFLSLREVSVVGSSRFEQFGAFTYRLKVCRQLNIVFRCLMKRQCVCRCKFQCYCLIELSRPCVVSEFVGEGFHIGLVAK*KPA-----------LVSS*VKVEPVLVQ*K-----------SKFGE*FQWVILGLVQM*SVEA*A*QTPQEGLSTRGVSSPIEPRWLQLLCLSL-</ns2:sequence><ns2:name>rf3dbj|AP023370.1|:740035-740622</ns2:name></ns2:Sequence><ns2:Sequence dsseqid="sq28" id="sq27"><ns2:sequence>----------------------------------------------------------GCDYRFLWNFVLVLSAIQYCFSLPNEAAVYLAL*ILSYCLTRFLSLREVSVAGSSRFEQFGAFTYRLKVCRQLNIVLRCLMKRQCVCRCKF*CDCLIELSCPCVVSEFVGEVFYIGLVAK*KPA-----------LVSS*VKIEPVLVQEN-----------SSFGQ*FHWVILELVQM*IVEA*A*QTPQEGLSTRGVSSPIEPRWLRFLCLSF-</ns2:sequence><ns2:name>rf3dbj|AP023370.1|:762902-763484</ns2:name></ns2:Sequence><ns2:Sequence dsseqid="sq30" id="sq29"><ns2:sequence>----------------------------------------------------------GCDYRFLWNFVLVLSAIQYCFSLPNEAAVYLAL*ILSYCLTRFLSLREVSVAGSSRFEQFGAFTYRLKVCRQLNIVLRCLMKRQCVCRCKF*CDCLIELSCPCVVSEFVGEVFYIGLVAK*KPA-----------LVSS*VKIEPVLVQEN-----------SSFGQ*FHWVILELVQM*IVEA*A*QTPQEGLSTRGVSSPIEPRWLRFLCLSF-</ns2:sequence><ns2:name>rf3dbj|AP023370.1|:724863-725453</ns2:name></ns2:Sequence><ns2:Sequence dsseqid="sq32" id="sq31"><ns2:sequence>---------------------------------------------------------------------------------------------------------------NQQVVNVDSFGVSFWFCRQFNIVLRCLMKRQCVCRCKFQCYCLIELSCPCVVSEFVGEGFHIGLVAKLKPA-----------LVSS*VKVEPVLVQEN-----------SSFGQ*FHWVILEFVQM*IVEA*A*QTPQEGLSTRGVSSPIEPRWLQLLCLSL-</ns2:sequence><ns2:name>rf3dbj|AP023370.1|:651368-652300</ns2:name></ns2:Sequence><ns2:Sequence dsseqid="sq34" id="sq33"><ns2:sequence>WLSIPLAFRSCFVGNSILFFAA**SGNVSGAEKS**LPHCVVESA*G*YCWLKSL*A--VWCLYLW--A*SLSAIRHCFSLPNETATCLSL*ISVSLPH*VVV----------------------------------PMRGE*VCRRGFPHWLICRMK-LC-IG*FTGKV*V---SSDLNDTVVWRMISVGYS*LGSNVKC*SLSITNASRGTVNARRFQSH*AAVVTVVVFEF----------------------------------------</ns2:sequence><ns2:name>rf3dbj|AP023370.1|:741930-743475</ns2:name></ns2:Sequence><ns2:Annotation graph="true" graphType="1" graphGroup="-1" graphHeight="40" id="ann20" scoreOnly="false" visible="true" centreColLabels="false" scaleColLabels="false" showAllColLabels="false" autoCalculated="true" belowAlignment="true" calcId=""><ns2:annotationElement position="0" colour="-11730944"><ns2:displayCharacter>-</ns2:displayCharacter><ns2:description></ns2:description><ns2:value>0.0</ns2:value></ns2:annotationElement><ns2:annotationElement position="1" colour="-11730944"><ns2:displayCharacter>-</ns2:displayCharacter><ns2:description></ns2:description><ns2:value>0.0</ns2:value></ns2:annotationElement><ns2:annotationElement position="2" colour="-11730944"><ns2:displayCharacter>-</ns2:displayCharacter><ns2:description></ns2:description><ns2:value>0.0</ns2:value></ns2:annotationElement><ns2:annotationElement position="3" colour="-11730944"><ns2:displayCharacter>-</ns2:displayCharacter><ns2:description></ns2:description><ns2:value>0.0</ns2:value></ns2:annotationElement><ns2:annotationElement position="4" colour="-11730944"><ns2:displayCharacter>-</ns2:displayCharacter><ns2:description></ns2:description><ns2:value>0.0</ns2:value></ns2:annotationElement><ns2:annotationElement position="5" colour="-11730944"><ns2:displayCharacter>-</ns2:displayCharacter><ns2:description></ns2:description><ns2:value>0.0</ns2:value></ns2:annotationElement><ns2:annotationElement position="6" colour="-11730944"><ns2:displayCharacter>-</ns2:displayCharacter><ns2:description></ns2:description><ns2:value>0.0</ns2:value></ns2:annotationElement><ns2:annotationElement position="7" colour="-11730944"><ns2:displayCharacter>-</ns2:displayCharacter><ns2:description></ns2:description><ns2:value>0.0</ns2:value></ns2:annotationElement><ns2:annotationElement position="8" colour="-11730944"><ns2:displayCharacter>-</ns2:displayCharacter><ns2:description></ns2:description><ns2:value>0.0</ns2:value></ns2:annotationElement><ns2:annotationElement position="9" colour="-11730944"><ns2:displayCharacter>-</ns2:displayCharacter><ns2:description></ns2:description><ns2:value>0.0</ns2:value></ns2:annotationElement><ns2:annotationElement position="10" colour="-11730944"><ns2:displayCharacter>-</ns2:displayCharacter><ns2:description></ns2:description><ns2:value>0.0</ns2:value></ns2:annotationElement><ns2:annotationElement position="11" colour="-11730944"><ns2:displayCharacter>-</ns2:displayCharacter><ns2:description></ns2:description><ns2:value>0.0</ns2:value></ns2:annotationElement><ns2:annotationElement position="12" colour="-11730944"><ns2:displayCharacter>-</ns2:displayCharacter><ns2:description></ns2:description><ns2:value>0.0</ns2:value></ns2:annotationElement><ns2:annotationElement position="13" colour="-11730944"><ns2:displayCharacter>-</ns2:displayCharacter><ns2:description></ns2:description><ns2:value>0.0</ns2:value></ns2:annotationElement><ns2:annotationElement position="14" colour="-11730944"><ns2:displayCharacter>-</ns2:displayCharacter><ns2:description></ns2:description><ns2:value>0.0</ns2:value></ns2:annotationElement><ns2:annotationElement position="15" colour="-11730944"><ns2:displayCharacter>-</ns2:displayCharacter><ns2:description></ns2:description><ns2:value>0.0</ns2:value></ns2:annotationElement><ns2:annotationElement position="16" colour="-11730944"><ns2:displayCharacter>-</ns2:displayCharacter><ns2:description></ns2:description><ns2:value>0.0</ns2:value></ns2:annotationElement><ns2:annotationElement position="17" colour="-11730944"><ns2:displayCharacter>-</ns2:displayCharacter><ns2:description></ns2:description><ns2:value>0.0</ns2:value></ns2:annotationElement><ns2:annotationElement position="18" colour="-11730944"><ns2:displayCharacter>-</ns2:displayCharacter><ns2:description></ns2:description><ns2:value>0.0</ns2:value></ns2:annotationElement><ns2:annotationElement position="19" colour="-11730944"><ns2:displayCharacter>-</ns2:displayCharacter><ns2:description></ns2:description><ns2:value>0.0</ns2:value></ns2:annotationElement><ns2:annotationElement position="20" colour="-11730944"><ns2:displayCharacter>-</ns2:displayCharacter><ns2:description></ns2:description><ns2:value>0.0</ns2:value></ns2:annotationElement><ns2:annotationElement position="21" colour="-11730944"><ns2:displayCharacter>-</ns2:displayCharacter><ns2:description></ns2:description><ns2:value>0.0</ns2:value></ns2:annotationElement><ns2:annotationElement position="22" colour="-11730944"><ns2:displayCharacter>-</ns2:displayCharacter><ns2:description></ns2:description><ns2:value>0.0</ns2:value></ns2:annotationElement><ns2:annotationElement position="23" colour="-11730944"><ns2:displayCharacter>-</ns2:displayCharacter><ns2:description></ns2:description><ns2:value>0.0</ns2:value></ns2:annotationElement><ns2:annotationElement position="24" colour="-11730944"><ns2:displayCharacter>-</ns2:displayCharacter><ns2:description></ns2:description><ns2:value>0.0</ns2:value></ns2:annotationElement><ns2:annotationElement position="25" colour="-11730944"><ns2:displayCharacter>-</ns2:displayCharacter><ns2:description></ns2:description><ns2:value>0.0</ns2:value></ns2:annotationElement><ns2:annotationElement position="26" colour="-11730944"><ns2:displayCharacter>-</ns2:displayCharacter><ns2:description></ns2:description><ns2:value>0.0</ns2:value></ns2:annotationElement><ns2:annotationElement position="27" colour="-11730944"><ns2:displayCharacter>-</ns2:displayCharacter><ns2:description></ns2:description><ns2:value>0.0</ns2:value></ns2:annotationElement><ns2:annotationElement position="28" colour="-11730944"><ns2:displayCharacter>-</ns2:displayCharacter><ns2:description></ns2:description><ns2:value>0.0</ns2:value></ns2:annotationElement><ns2:annotationElement position="29" colour="-11730944"><ns2:displayCharacter>-</ns2:displayCharacter><ns2:description></ns2:description><ns2:value>0.0</ns2:value></ns2:annotationElement><ns2:annotationElement position="30" colour="-11730944"><ns2:displayCharacter>-</ns2:displayCharacter><ns2:description></ns2:description><ns2:value>0.0</ns2:value></ns2:annotationElement><ns2:annotationElement position="31" colour="-11730944"><ns2:displayCharacter>-</ns2:displayCharacter><ns2:description></ns2:description><ns2:value>0.0</ns2:value></ns2:annotationElement><ns2:annotationElement position="32" colour="-11730944"><ns2:displayCharacter>-</ns2:displayCharacter><ns2:description></ns2:description><ns2:value>0.0</ns2:value></ns2:annotationElement><ns2:annotationElement position="33" colour="-11730944"><ns2:displayCharacter>-</ns2:displayCharacter><ns2:description></ns2:description><ns2:value>0.0</ns2:value></ns2:annotationElement><ns2:annotationElement position="34" colour="-11730944"><ns2:displayCharacter>-</ns2:displayCharacter><ns2:description></ns2:description><ns2:value>0.0</ns2:value></ns2:annotationElement><ns2:annotationElement position="35" colour="-11730944"><ns2:displayCharacter>-</ns2:displayCharacter><ns2:description></ns2:description><ns2:value>0.0</ns2:value></ns2:annotationElement><ns2:annotationElement position="36" colour="-11730944"><ns2:displayCharacter>-</ns2:displayCharacter><ns2:description></ns2:description><ns2:value>0.0</ns2:value></ns2:annotationElement><ns2:annotationElement position="37" colour="-11730944"><ns2:displayCharacter>-</ns2:displayCharacter><ns2:description></ns2:description><ns2:value>0.0</ns2:value></ns2:annotationElement><ns2:annotationElement position="38" colour="-11730944"><ns2:displayCharacter>-</ns2:displayCharacter><ns2:description></ns2:description><ns2:value>0.0</ns2:value></ns2:annotationElement><ns2:annotationElement position="39" colour="-11730944"><ns2:displayCharacter>-</ns2:displayCharacter><ns2:description></ns2:description><ns2:value>0.0</ns2:value></ns2:annotationElement><ns2:annotationElement position="40" colour="-11730944"><ns2:displayCharacter>-</ns2:displayCharacter><ns2:description></ns2:description><ns2:value>0.0</ns2:value></ns2:annotationElement><ns2:annotationElement position="41" colour="-11730944"><ns2:displayCharacter>-</ns2:displayCharacter><ns2:description></ns2:description><ns2:value>0.0</ns2:value></ns2:annotationElement><ns2:annotationElement position="42" colour="-11730944"><ns2:displayCharacter>-</ns2:displayCharacter><ns2:description></ns2:description><ns2:value>0.0</ns2:value></ns2:annotationElement><ns2:annotationElement position="43" colour="-11730944"><ns2:displayCharacter>-</ns2:displayCharacter><ns2:description></ns2:description><ns2:value>0.0</ns2:value></ns2:annotationElement><ns2:annotationElement position="44" colour="-11730944"><ns2:displayCharacter>-</ns2:displayCharacter><ns2:description></ns2:description><ns2:value>0.0</ns2:value></ns2:annotationElement><ns2:annotationElement position="45" colour="-11730944"><ns2:displayCharacter>-</ns2:displayCharacter><ns2:description></ns2:description><ns2:value>0.0</ns2:value></ns2:annotationElement><ns2:annotationElement position="46" colour="-11730944"><ns2:displayCharacter>-</ns2:displayCharacter><ns2:description></ns2:description><ns2:value>0.0</ns2:value></ns2:annotationElement><ns2:annotationElement position="47" colour="-11730944"><ns2:displayCharacter>-</ns2:displayCharacter><ns2:description></ns2:description><ns2:value>0.0</ns2:value></ns2:annotationElement><ns2:annotationElement position="48" colour="-11730944"><ns2:displayCharacter>-</ns2:displayCharacter><ns2:description></ns2:description><ns2:value>0.0</ns2:value></ns2:annotationElement><ns2:annotationElement position="49" colour="-11730944"><ns2:displayCharacter>-</ns2:displayCharacter><ns2:description></ns2:description><ns2:value>0.0</ns2:value></ns2:annotationElement><ns2:annotationElement position="50" colour="-11730944"><ns2:displayCharacter>-</ns2:displayCharacter><ns2:description></ns2:description><ns2:value>0.0</ns2:value></ns2:annotationElement><ns2:annotationElement position="51" colour="-11730944"><ns2:displayCharacter>-</ns2:displayCharacter><ns2:description></ns2:description><ns2:value>0.0</ns2:value></ns2:annotationElement><ns2:annotationElement position="52" colour="-11730944"><ns2:displayCharacter>-</ns2:displayCharacter><ns2:description></ns2:description><ns2:value>0.0</ns2:value></ns2:annotationElement><ns2:annotationElement position="53" colour="-11730944"><ns2:displayCharacter>-</ns2:displayCharacter><ns2:description></ns2:description><ns2:value>0.0</ns2:value></ns2:annotationElement><ns2:annotationElement position="54" colour="-11730944"><ns2:displayCharacter>-</ns2:displayCharacter><ns2:description></ns2:description><ns2:value>0.0</ns2:value></ns2:annotationElement><ns2:annotationElement position="55" colour="-11730944"><ns2:displayCharacter>-</ns2:displayCharacter><ns2:description></ns2:description><ns2:value>0.0</ns2:value></ns2:annotationElement><ns2:annotationElement position="56" colour="-11730944"><ns2:displayCharacter>-</ns2:displayCharacter><ns2:description></ns2:description><ns2:value>0.0</ns2:value></ns2:annotationElement><ns2:annotationElement position="57" colour="-11730944"><ns2:displayCharacter>-</ns2:displayCharacter><ns2:description></ns2:description><ns2:value>0.0</ns2:value></ns2:annotationElement><ns2:annotationElement position="58" colour="-10676992"><ns2:displayCharacter>1</ns2:displayCharacter><ns2:description>hydrophobic</ns2:description><ns2:value>1.0</ns2:value></ns2:annotationElement><ns2:annotationElement position="59" colour="-10676992"><ns2:displayCharacter>1</ns2:displayCharacter><ns2:description>hydrophobic</ns2:description><ns2:value>1.0</ns2:value></ns2:annotationElement><ns2:annotationElement position="60" colour="-11730944"><ns2:displayCharacter>0</ns2:displayCharacter><ns2:description></ns2:description><ns2:value>0.0</ns2:value></ns2:annotationElement><ns2:annotationElement position="61" colour="-10676992"><ns2:displayCharacter>1</ns2:displayCharacter><ns2:description>hydrophobic</ns2:description><ns2:value>1.0</ns2:value></ns2:annotationElement><ns2:annotationElement position="62" colour="-11730944"><ns2:displayCharacter>0</ns2:displayCharacter><ns2:description></ns2:description><ns2:value>0.0</ns2:value></ns2:annotationElement><ns2:annotationElement position="63" colour="-10676992"><ns2:displayCharacter>1</ns2:displayCharacter><ns2:description>hydrophobic</ns2:description><ns2:value>1.0</ns2:value></ns2:annotationElement><ns2:annotationElement position="64" colour="-11730944"><ns2:displayCharacter>0</ns2:displayCharacter><ns2:description></ns2:description><ns2:value>0.0</ns2:value></ns2:annotationElement><ns2:annotationElement position="65" colour="-8569088"><ns2:displayCharacter>3</ns2:displayCharacter><ns2:description>aromatic hydrophobic polar</ns2:description><ns2:value>3.0</ns2:value></ns2:annotationElement><ns2:annotationElement position="66" colour="-10676992"><ns2:displayCharacter>1</ns2:displayCharacter><ns2:description>polar</ns2:description><ns2:value>1.0</ns2:value></ns2:annotationElement><ns2:annotationElement position="67" colour="-9623040"><ns2:displayCharacter>2</ns2:displayCharacter><ns2:description>aromatic hydrophobic</ns2:description><ns2:value>2.0</ns2:value></ns2:annotationElement><ns2:annotationElement position="68" colour="-9623040"><ns2:displayCharacter>2</ns2:displayCharacter><ns2:description>hydrophobic small</ns2:description><ns2:value>2.0</ns2:value></ns2:annotationElement><ns2:annotationElement position="69" colour="-11730944"><ns2:displayCharacter>0</ns2:displayCharacter><ns2:description></ns2:description><ns2:value>0.0</ns2:value></ns2:annotationElement><ns2:annotationElement position="70" colour="-11730944"><ns2:displayCharacter>0</ns2:displayCharacter><ns2:description></ns2:description><ns2:value>0.0</ns2:value></ns2:annotationElement><ns2:annotationElement position="71" colour="-10676992"><ns2:displayCharacter>1</ns2:displayCharacter><ns2:description>hydrophobic</ns2:description><ns2:value>1.0</ns2:value></ns2:annotationElement><ns2:annotationElement position="72" colour="-11730944"><ns2:displayCharacter>0</ns2:displayCharacter><ns2:description></ns2:description><ns2:value>0.0</ns2:value></ns2:annotationElement><ns2:annotationElement position="73" colour="-8569088"><ns2:displayCharacter>3</ns2:displayCharacter><ns2:description>hydrophobic small tiny</ns2:description><ns2:value>3.0</ns2:value></ns2:annotationElement><ns2:annotationElement position="74" colour="-9623040"><ns2:displayCharacter>2</ns2:displayCharacter><ns2:description>aliphatic hydrophobic</ns2:description><ns2:value>2.0</ns2:value></ns2:annotationElement><ns2:annotationElement position="75" colour="-10676992"><ns2:displayCharacter>1</ns2:displayCharacter><ns2:description>polar</ns2:description><ns2:value>1.0</ns2:value></ns2:annotationElement><ns2:annotationElement position="76" colour="-8569088"><ns2:displayCharacter>3</ns2:displayCharacter><ns2:description>aromatic hydrophobic polar</ns2:description><ns2:value>3.0</ns2:value></ns2:annotationElement><ns2:annotationElement position="77" colour="-10676992"><ns2:displayCharacter>1</ns2:displayCharacter><ns2:description>hydrophobic</ns2:description><ns2:value>1.0</ns2:value></ns2:annotationElement><ns2:annotationElement position="78" colour="-10676992"><ns2:displayCharacter>1</ns2:displayCharacter><ns2:description>hydrophobic</ns2:description><ns2:value>1.0</ns2:value></ns2:annotationElement><ns2:annotationElement position="79" colour="-8569088"><ns2:displayCharacter>3</ns2:displayCharacter><ns2:description>polar small tiny</ns2:description><ns2:value>3.0</ns2:value></ns2:annotationElement><ns2:annotationElement position="80" colour="-9623040"><ns2:displayCharacter>2</ns2:displayCharacter><ns2:description>aliphatic hydrophobic</ns2:description><ns2:value>2.0</ns2:value></ns2:annotationElement><ns2:annotationElement position="81" colour="-9623040"><ns2:displayCharacter>2</ns2:displayCharacter><ns2:description>proline small</ns2:description><ns2:value>2.0</ns2:value></ns2:annotationElement><ns2:annotationElement position="82" colour="-9623040"><ns2:displayCharacter>2</ns2:displayCharacter><ns2:description>polar small</ns2:description><ns2:value>2.0</ns2:value></ns2:annotationElement><ns2:annotationElement position="83" colour="-8569088"><ns2:displayCharacter>3</ns2:displayCharacter><ns2:description>charged negative polar</ns2:description><ns2:value>3.0</ns2:value></ns2:annotationElement><ns2:annotationElement position="84" colour="-9623040"><ns2:displayCharacter>2</ns2:displayCharacter><ns2:description>hydrophobic small</ns2:description><ns2:value>2.0</ns2:value></ns2:annotationElement><ns2:annotationElement position="85" colour="-8569088"><ns2:displayCharacter>3</ns2:displayCharacter><ns2:description>hydrophobic small tiny</ns2:description><ns2:value>3.0</ns2:value></ns2:annotationElement><ns2:annotationElement position="86" colour="-10676992"><ns2:displayCharacter>1</ns2:displayCharacter><ns2:description>hydrophobic</ns2:description><ns2:value>1.0</ns2:value></ns2:annotationElement><ns2:annotationElement position="87" colour="-10676992"><ns2:displayCharacter>1</ns2:displayCharacter><ns2:description>hydrophobic</ns2:description><ns2:value>1.0</ns2:value></ns2:annotationElement><ns2:annotationElement position="88" colour="-9623040"><ns2:displayCharacter>2</ns2:displayCharacter><ns2:description>aliphatic hydrophobic</ns2:description><ns2:value>2.0</ns2:value></ns2:annotationElement><ns2:annotationElement position="89" colour="-10676992"><ns2:displayCharacter>1</ns2:displayCharacter><ns2:description>small</ns2:description><ns2:value>1.0</ns2:value></ns2:annotationElement><ns2:annotationElement position="90" colour="-9623040"><ns2:displayCharacter>2</ns2:displayCharacter><ns2:description>aliphatic hydrophobic</ns2:description><ns2:value>2.0</ns2:value></ns2:annotationElement><ns2:annotationElement position="91" colour="-10676992"><ns2:displayCharacter>1</ns2:displayCharacter><ns2:description>hydrophobic</ns2:description><ns2:value>1.0</ns2:value></ns2:annotationElement><ns2:annotationElement position="92" colour="-11730944"><ns2:displayCharacter>0</ns2:displayCharacter><ns2:description></ns2:description><ns2:value>0.0</ns2:value></ns2:annotationElement><ns2:annotationElement position="93" colour="-11730944"><ns2:displayCharacter>0</ns2:displayCharacter><ns2:description></ns2:description><ns2:value>0.0</ns2:value></ns2:annotationElement><ns2:annotationElement position="94" colour="-11730944"><ns2:displayCharacter>0</ns2:displayCharacter><ns2:description></ns2:description><ns2:value>0.0</ns2:value></ns2:annotationElement><ns2:annotationElement position="95" colour="-11730944"><ns2:displayCharacter>0</ns2:displayCharacter><ns2:description></ns2:description><ns2:value>0.0</ns2:value></ns2:annotationElement><ns2:annotationElement position="96" colour="-10676992"><ns2:displayCharacter>1</ns2:displayCharacter><ns2:description>hydrophobic</ns2:description><ns2:value>1.0</ns2:value></ns2:annotationElement><ns2:annotationElement position="97" colour="-11730944"><ns2:displayCharacter>0</ns2:displayCharacter><ns2:description></ns2:description><ns2:value>0.0</ns2:value></ns2:annotationElement><ns2:annotationElement position="98" colour="-10676992"><ns2:displayCharacter>1</ns2:displayCharacter><ns2:description>hydrophobic</ns2:description><ns2:value>1.0</ns2:value></ns2:annotationElement><ns2:annotationElement position="99" colour="-11730944"><ns2:displayCharacter>0</ns2:displayCharacter><ns2:description></ns2:description><ns2:value>0.0</ns2:value></ns2:annotationElement><ns2:annotationElement position="100" colour="-10676992"><ns2:displayCharacter>1</ns2:displayCharacter><ns2:description>hydrophobic</ns2:description><ns2:value>1.0</ns2:value></ns2:annotationElement><ns2:annotationElement position="101" colour="-9623040"><ns2:displayCharacter>2</ns2:displayCharacter><ns2:description>aliphatic hydrophobic</ns2:description><ns2:value>2.0</ns2:value></ns2:annotationElement><ns2:annotationElement position="102" colour="-10676992"><ns2:displayCharacter>1</ns2:displayCharacter><ns2:description>small</ns2:description><ns2:value>1.0</ns2:value></ns2:annotationElement><ns2:annotationElement position="103" colour="-11730944"><ns2:displayCharacter>0</ns2:displayCharacter><ns2:description></ns2:description><ns2:value>0.0</ns2:value></ns2:annotationElement><ns2:annotationElement position="104" colour="-8569088"><ns2:displayCharacter>3</ns2:displayCharacter><ns2:description>charged polar positive</ns2:description><ns2:value>3.0</ns2:value></ns2:annotationElement><ns2:annotationElement position="105" colour="-11730944"><ns2:displayCharacter>0</ns2:displayCharacter><ns2:description></ns2:description><ns2:value>0.0</ns2:value></ns2:annotationElement><ns2:annotationElement position="106" colour="-9623040"><ns2:displayCharacter>2</ns2:displayCharacter><ns2:description>aliphatic hydrophobic</ns2:description><ns2:value>2.0</ns2:value></ns2:annotationElement><ns2:annotationElement position="107" colour="-10676992"><ns2:displayCharacter>1</ns2:displayCharacter><ns2:description>polar</ns2:description><ns2:value>1.0</ns2:value></ns2:annotationElement><ns2:annotationElement position="108" colour="-10676992"><ns2:displayCharacter>1</ns2:displayCharacter><ns2:description>hydrophobic</ns2:description><ns2:value>1.0</ns2:value></ns2:annotationElement><ns2:annotationElement position="109" colour="-9623040"><ns2:displayCharacter>2</ns2:displayCharacter><ns2:description>hydrophobic small</ns2:description><ns2:value>2.0</ns2:value></ns2:annotationElement><ns2:annotationElement position="110" colour="-10676992"><ns2:displayCharacter>1</ns2:displayCharacter><ns2:description>hydrophobic</ns2:description><ns2:value>1.0</ns2:value></ns2:annotationElement><ns2:annotationElement position="111" colour="-9623040"><ns2:displayCharacter>2</ns2:displayCharacter><ns2:description>polar small</ns2:description><ns2:value>2.0</ns2:value></ns2:annotationElement><ns2:annotationElement position="112" colour="-10676992"><ns2:displayCharacter>1</ns2:displayCharacter><ns2:description>polar</ns2:description><ns2:value>1.0</ns2:value></ns2:annotationElement><ns2:annotationElement position="113" colour="-11730944"><ns2:displayCharacter>0</ns2:displayCharacter><ns2:description></ns2:description><ns2:value>0.0</ns2:value></ns2:annotationElement><ns2:annotationElement position="114" colour="-10676992"><ns2:displayCharacter>1</ns2:displayCharacter><ns2:description>hydrophobic</ns2:description><ns2:value>1.0</ns2:value></ns2:annotationElement><ns2:annotationElement position="115" colour="-11730944"><ns2:displayCharacter>0</ns2:displayCharacter><ns2:description></ns2:description><ns2:value>0.0</ns2:value></ns2:annotationElement><ns2:annotationElement position="116" colour="-10676992"><ns2:displayCharacter>1</ns2:displayCharacter><ns2:description>polar</ns2:description><ns2:value>1.0</ns2:value></ns2:annotationElement><ns2:annotationElement position="117" colour="-11730944"><ns2:displayCharacter>0</ns2:displayCharacter><ns2:description></ns2:description><ns2:value>0.0</ns2:value></ns2:annotationElement><ns2:annotationElement position="118" colour="-10676992"><ns2:displayCharacter>1</ns2:displayCharacter><ns2:description>small</ns2:description><ns2:value>1.0</ns2:value></ns2:annotationElement><ns2:annotationElement position="119" colour="-9623040"><ns2:displayCharacter>2</ns2:displayCharacter><ns2:description>small tiny</ns2:description><ns2:value>2.0</ns2:value></ns2:annotationElement><ns2:annotationElement position="120" colour="-9623040"><ns2:displayCharacter>2</ns2:displayCharacter><ns2:description>aromatic hydrophobic</ns2:description><ns2:value>2.0</ns2:value></ns2:annotationElement><ns2:annotationElement position="121" colour="-9623040"><ns2:displayCharacter>2</ns2:displayCharacter><ns2:description>hydrophobic small</ns2:description><ns2:value>2.0</ns2:value></ns2:annotationElement><ns2:annotationElement position="122" colour="-10676992"><ns2:displayCharacter>1</ns2:displayCharacter><ns2:description>hydrophobic</ns2:description><ns2:value>1.0</ns2:value></ns2:annotationElement><ns2:annotationElement position="123" colour="-10676992"><ns2:displayCharacter>1</ns2:displayCharacter><ns2:description>polar</ns2:description><ns2:value>1.0</ns2:value></ns2:annotationElement><ns2:annotationElement position="124" colour="-10676992"><ns2:displayCharacter>1</ns2:displayCharacter><ns2:description>hydrophobic</ns2:description><ns2:value>1.0</ns2:value></ns2:annotationElement><ns2:annotationElement position="125" colour="-10676992"><ns2:displayCharacter>1</ns2:displayCharacter><ns2:description>polar</ns2:description><ns2:value>1.0</ns2:value></ns2:annotationElement><ns2:annotationElement position="126" colour="-10676992"><ns2:displayCharacter>1</ns2:displayCharacter><ns2:description>hydrophobic</ns2:description><ns2:value>1.0</ns2:value></ns2:annotationElement><ns2:annotationElement position="127" colour="-11730944"><ns2:displayCharacter>0</ns2:displayCharacter><ns2:description></ns2:description><ns2:value>0.0</ns2:value></ns2:annotationElement><ns2:annotationElement position="128" colour="-8569088"><ns2:displayCharacter>3</ns2:displayCharacter><ns2:description>charged polar positive</ns2:description><ns2:value>3.0</ns2:value></ns2:annotationElement><ns2:annotationElement position="129" colour="-10676992"><ns2:displayCharacter>1</ns2:displayCharacter><ns2:description>polar</ns2:description><ns2:value>1.0</ns2:value></ns2:annotationElement><ns2:annotationElement position="130" colour="-10676992"><ns2:displayCharacter>1</ns2:displayCharacter><ns2:description>hydrophobic</ns2:description><ns2:value>1.0</ns2:value></ns2:annotationElement><ns2:annotationElement position="131" colour="-9623040"><ns2:displayCharacter>2</ns2:displayCharacter><ns2:description>polar small</ns2:description><ns2:value>2.0</ns2:value></ns2:annotationElement><ns2:annotationElement position="132" colour="-9623040"><ns2:displayCharacter>2</ns2:displayCharacter><ns2:description>aliphatic hydrophobic</ns2:description><ns2:value>2.0</ns2:value></ns2:annotationElement><ns2:annotationElement position="133" colour="-9623040"><ns2:displayCharacter>2</ns2:displayCharacter><ns2:description>hydrophobic small</ns2:description><ns2:value>2.0</ns2:value></ns2:annotationElement><ns2:annotationElement position="134" colour="-10676992"><ns2:displayCharacter>1</ns2:displayCharacter><ns2:description>hydrophobic</ns2:description><ns2:value>1.0</ns2:value></ns2:annotationElement><ns2:annotationElement position="135" colour="-8569088"><ns2:displayCharacter>3</ns2:displayCharacter><ns2:description>charged polar positive</ns2:description><ns2:value>3.0</ns2:value></ns2:annotationElement><ns2:annotationElement position="136" colour="-9623040"><ns2:displayCharacter>2</ns2:displayCharacter><ns2:description>hydrophobic small</ns2:description><ns2:value>2.0</ns2:value></ns2:annotationElement><ns2:annotationElement position="137" colour="-5341952"><ns2:displayCharacter>6</ns2:displayCharacter><ns2:description> !aromatic !charged !negative !polar !positive !tiny</ns2:description><ns2:value>6.0</ns2:value></ns2:annotationElement><ns2:annotationElement position="138" colour="-6656"><ns2:displayCharacter>*</ns2:displayCharacter><ns2:description>hydrophobic !aliphatic !aromatic !charged !negative !polar !positive !proline !small !tiny</ns2:description><ns2:value>11.0</ns2:value></ns2:annotationElement><ns2:annotationElement position="139" colour="-2114560"><ns2:displayCharacter>9</ns2:displayCharacter><ns2:description>charged polar positive !aliphatic !aromatic !negative !proline !small !tiny</ns2:description><ns2:value>9.0</ns2:value></ns2:annotationElement><ns2:annotationElement position="140" colour="-8569088"><ns2:displayCharacter>3</ns2:displayCharacter><ns2:description> !aliphatic !aromatic !negative</ns2:description><ns2:value>3.0</ns2:value></ns2:annotationElement><ns2:annotationElement position="141" colour="-3234048"><ns2:displayCharacter>8</ns2:displayCharacter><ns2:description>polar !aliphatic !aromatic !hydrophobic !positive !proline !small !tiny</ns2:description><ns2:value>8.0</ns2:value></ns2:annotationElement><ns2:annotationElement position="142" colour="-9623040"><ns2:displayCharacter>2</ns2:displayCharacter><ns2:description>hydrophobic small</ns2:description><ns2:value>2.0</ns2:value></ns2:annotationElement><ns2:annotationElement position="143" colour="-2114560"><ns2:displayCharacter>9</ns2:displayCharacter><ns2:description>aliphatic hydrophobic !aromatic !charged !negative !polar !positive !proline !tiny</ns2:description><ns2:value>9.0</ns2:value></ns2:annotationElement><ns2:annotationElement position="144" colour="-4288000"><ns2:displayCharacter>7</ns2:displayCharacter><ns2:description>hydrophobic !aliphatic !charged !negative !positive !proline !tiny</ns2:description><ns2:value>7.0</ns2:value></ns2:annotationElement><ns2:annotationElement position="145" colour="-6656"><ns2:displayCharacter>*</ns2:displayCharacter><ns2:description>charged polar positive !aliphatic !aromatic !hydrophobic !negative !proline !small !tiny</ns2:description><ns2:value>11.0</ns2:value></ns2:annotationElement><ns2:annotationElement position="146" colour="-6395904"><ns2:displayCharacter>5</ns2:displayCharacter><ns2:description> !aliphatic !aromatic !negative !proline !tiny</ns2:description><ns2:value>5.0</ns2:value></ns2:annotationElement><ns2:annotationElement position="147" colour="-7515392"><ns2:displayCharacter>4</ns2:displayCharacter><ns2:description>hydrophobic !aromatic !negative !proline</ns2:description><ns2:value>4.0</ns2:value></ns2:annotationElement><ns2:annotationElement position="148" colour="-6656"><ns2:displayCharacter>*</ns2:displayCharacter><ns2:description>aromatic hydrophobic !aliphatic !charged !negative !polar !positive !proline !small !tiny</ns2:description><ns2:value>11.0</ns2:value></ns2:annotationElement><ns2:annotationElement position="149" colour="-11730944"><ns2:displayCharacter>0</ns2:displayCharacter><ns2:description></ns2:description><ns2:value>0.0</ns2:value></ns2:annotationElement><ns2:annotationElement position="150" colour="-8569088"><ns2:displayCharacter>3</ns2:displayCharacter><ns2:description> !aliphatic !negative !proline</ns2:description><ns2:value>3.0</ns2:value></ns2:annotationElement><ns2:annotationElement position="151" colour="-7515392"><ns2:displayCharacter>4</ns2:displayCharacter><ns2:description>polar !aliphatic !proline !tiny</ns2:description><ns2:value>4.0</ns2:value></ns2:annotationElement><ns2:annotationElement position="152" colour="-3234048"><ns2:displayCharacter>8</ns2:displayCharacter><ns2:description>hydrophobic !aromatic !charged !negative !polar !positive !proline !tiny</ns2:description><ns2:value>8.0</ns2:value></ns2:annotationElement><ns2:annotationElement position="153" colour="-1060608"><ns2:displayCharacter>+</ns2:displayCharacter><ns2:description>aliphatic hydrophobic !aromatic !charged !negative !polar !positive !proline !small !tiny</ns2:description><ns2:value>10.0</ns2:value></ns2:annotationElement><ns2:annotationElement position="154" colour="-3234048"><ns2:displayCharacter>8</ns2:displayCharacter><ns2:description>hydrophobic !aromatic !charged !negative !polar !positive !proline !tiny</ns2:description><ns2:value>8.0</ns2:value></ns2:annotationElement><ns2:annotationElement position="155" colour="-5341952"><ns2:displayCharacter>6</ns2:displayCharacter><ns2:description>polar !aliphatic !aromatic !hydrophobic !proline !tiny</ns2:description><ns2:value>6.0</ns2:value></ns2:annotationElement><ns2:annotationElement position="156" colour="-2114560"><ns2:displayCharacter>9</ns2:displayCharacter><ns2:description>hydrophobic !aromatic !charged !negative !polar !positive !proline !small !tiny</ns2:description><ns2:value>9.0</ns2:value></ns2:annotationElement><ns2:annotationElement position="157" colour="-11730944"><ns2:displayCharacter>0</ns2:displayCharacter><ns2:description></ns2:description><ns2:value>0.0</ns2:value></ns2:annotationElement><ns2:annotationElement position="158" colour="-11730944"><ns2:displayCharacter>0</ns2:displayCharacter><ns2:description></ns2:description><ns2:value>0.0</ns2:value></ns2:annotationElement><ns2:annotationElement position="159" colour="-7515392"><ns2:displayCharacter>4</ns2:displayCharacter><ns2:description> !aromatic !charged !negative !positive</ns2:description><ns2:value>4.0</ns2:value></ns2:annotationElement><ns2:annotationElement position="160" colour="-6395904"><ns2:displayCharacter>5</ns2:displayCharacter><ns2:description>hydrophobic !aliphatic !negative !proline !tiny</ns2:description><ns2:value>5.0</ns2:value></ns2:annotationElement><ns2:annotationElement position="161" colour="-8569088"><ns2:displayCharacter>3</ns2:displayCharacter><ns2:description>aliphatic hydrophobic small</ns2:description><ns2:value>3.0</ns2:value></ns2:annotationElement><ns2:annotationElement position="162" colour="-2114560"><ns2:displayCharacter>9</ns2:displayCharacter><ns2:description>aliphatic hydrophobic !aromatic !charged !negative !polar !positive !proline !tiny</ns2:description><ns2:value>9.0</ns2:value></ns2:annotationElement><ns2:annotationElement position="163" colour="-4288000"><ns2:displayCharacter>7</ns2:displayCharacter><ns2:description>small !aliphatic !aromatic !charged !negative !positive !proline</ns2:description><ns2:value>7.0</ns2:value></ns2:annotationElement><ns2:annotationElement position="164" colour="-11730944"><ns2:displayCharacter>0</ns2:displayCharacter><ns2:description></ns2:description><ns2:value>0.0</ns2:value></ns2:annotationElement><ns2:annotationElement position="165" colour="-6656"><ns2:displayCharacter>*</ns2:displayCharacter><ns2:description>aromatic hydrophobic !aliphatic !charged !negative !polar !positive !proline !small !tiny</ns2:description><ns2:value>11.0</ns2:value></ns2:annotationElement><ns2:annotationElement position="166" colour="-3234048"><ns2:displayCharacter>8</ns2:displayCharacter><ns2:description>hydrophobic small !aromatic !charged !negative !positive !proline !tiny</ns2:description><ns2:value>8.0</ns2:value></ns2:annotationElement><ns2:annotationElement position="167" colour="-6656"><ns2:displayCharacter>*</ns2:displayCharacter><ns2:description>hydrophobic small tiny !aliphatic !aromatic !charged !negative !polar !positive !proline</ns2:description><ns2:value>11.0</ns2:value></ns2:annotationElement><ns2:annotationElement position="168" colour="-4288000"><ns2:displayCharacter>7</ns2:displayCharacter><ns2:description>charged polar !aliphatic !aromatic !proline !small !tiny</ns2:description><ns2:value>7.0</ns2:value></ns2:annotationElement><ns2:annotationElement position="169" colour="-3234048"><ns2:displayCharacter>8</ns2:displayCharacter><ns2:description>hydrophobic small !aromatic !charged !negative !polar !positive !proline</ns2:description><ns2:value>8.0</ns2:value></ns2:annotationElement><ns2:annotationElement position="170" colour="-10676992"><ns2:displayCharacter>1</ns2:displayCharacter><ns2:description>hydrophobic</ns2:description><ns2:value>1.0</ns2:value></ns2:annotationElement><ns2:annotationElement position="171" colour="-7515392"><ns2:displayCharacter>4</ns2:displayCharacter><ns2:description>hydrophobic !negative !proline !tiny</ns2:description><ns2:value>4.0</ns2:value></ns2:annotationElement><ns2:annotationElement position="172" colour="-9623040"><ns2:displayCharacter>2</ns2:displayCharacter><ns2:description>aliphatic hydrophobic</ns2:description><ns2:value>2.0</ns2:value></ns2:annotationElement><ns2:annotationElement position="173" colour="-8569088"><ns2:displayCharacter>3</ns2:displayCharacter><ns2:description>hydrophobic small tiny</ns2:description><ns2:value>3.0</ns2:value></ns2:annotationElement><ns2:annotationElement position="174" colour="-9623040"><ns2:displayCharacter>2</ns2:displayCharacter><ns2:description>aliphatic hydrophobic</ns2:description><ns2:value>2.0</ns2:value></ns2:annotationElement><ns2:annotationElement position="175" colour="-7515392"><ns2:displayCharacter>4</ns2:displayCharacter><ns2:description> !charged !negative !positive !proline</ns2:description><ns2:value>4.0</ns2:value></ns2:annotationElement><ns2:annotationElement position="176" colour="-6395904"><ns2:displayCharacter>5</ns2:displayCharacter><ns2:description> !aromatic !charged !negative !positive !proline</ns2:description><ns2:value>5.0</ns2:value></ns2:annotationElement><ns2:annotationElement position="177" colour="-8569088"><ns2:displayCharacter>3</ns2:displayCharacter><ns2:description> !aliphatic !aromatic !proline</ns2:description><ns2:value>3.0</ns2:value></ns2:annotationElement><ns2:annotationElement position="178" colour="-9623040"><ns2:displayCharacter>2</ns2:displayCharacter><ns2:description>aliphatic hydrophobic</ns2:description><ns2:value>2.0</ns2:value></ns2:annotationElement><ns2:annotationElement position="179" colour="-10676992"><ns2:displayCharacter>1</ns2:displayCharacter><ns2:description>polar</ns2:description><ns2:value>1.0</ns2:value></ns2:annotationElement><ns2:annotationElement position="180" colour="-11730944"><ns2:displayCharacter>0</ns2:displayCharacter><ns2:description></ns2:description><ns2:value>0.0</ns2:value></ns2:annotationElement><ns2:annotationElement position="181" colour="-9623040"><ns2:displayCharacter>2</ns2:displayCharacter><ns2:description>hydrophobic small</ns2:description><ns2:value>2.0</ns2:value></ns2:annotationElement><ns2:annotationElement position="182" colour="-11730944"><ns2:displayCharacter>-</ns2:displayCharacter><ns2:description></ns2:description><ns2:value>0.0</ns2:value></ns2:annotationElement><ns2:annotationElement position="183" colour="-11730944"><ns2:displayCharacter>-</ns2:displayCharacter><ns2:description></ns2:description><ns2:value>0.0</ns2:value></ns2:annotationElement><ns2:annotationElement position="184" colour="-11730944"><ns2:displayCharacter>-</ns2:displayCharacter><ns2:description></ns2:description><ns2:value>0.0</ns2:value></ns2:annotationElement><ns2:annotationElement position="185" colour="-11730944"><ns2:displayCharacter>-</ns2:displayCharacter><ns2:description></ns2:description><ns2:value>0.0</ns2:value></ns2:annotationElement><ns2:annotationElement position="186" colour="-11730944"><ns2:displayCharacter>-</ns2:displayCharacter><ns2:description></ns2:description><ns2:value>0.0</ns2:value></ns2:annotationElement><ns2:annotationElement position="187" colour="-11730944"><ns2:displayCharacter>-</ns2:displayCharacter><ns2:description></ns2:description><ns2:value>0.0</ns2:value></ns2:annotationElement><ns2:annotationElement position="188" colour="-11730944"><ns2:displayCharacter>-</ns2:displayCharacter><ns2:description></ns2:description><ns2:value>0.0</ns2:value></ns2:annotationElement><ns2:annotationElement position="189" colour="-11730944"><ns2:displayCharacter>-</ns2:displayCharacter><ns2:description></ns2:description><ns2:value>0.0</ns2:value></ns2:annotationElement><ns2:annotationElement position="190" colour="-11730944"><ns2:displayCharacter>-</ns2:displayCharacter><ns2:description></ns2:description><ns2:value>0.0</ns2:value></ns2:annotationElement><ns2:annotationElement position="191" colour="-11730944"><ns2:displayCharacter>-</ns2:displayCharacter><ns2:description></ns2:description><ns2:value>0.0</ns2:value></ns2:annotationElement><ns2:annotationElement position="192" colour="-11730944"><ns2:displayCharacter>-</ns2:displayCharacter><ns2:description></ns2:description><ns2:value>0.0</ns2:value></ns2:annotationElement><ns2:annotationElement position="193" colour="-9623040"><ns2:displayCharacter>2</ns2:displayCharacter><ns2:description>aliphatic hydrophobic</ns2:description><ns2:value>2.0</ns2:value></ns2:annotationElement><ns2:annotationElement position="194" colour="-9623040"><ns2:displayCharacter>2</ns2:displayCharacter><ns2:description>aliphatic hydrophobic</ns2:description><ns2:value>2.0</ns2:value></ns2:annotationElement><ns2:annotationElement position="195" colour="-9623040"><ns2:displayCharacter>2</ns2:displayCharacter><ns2:description>small tiny</ns2:description><ns2:value>2.0</ns2:value></ns2:annotationElement><ns2:annotationElement position="196" colour="-11730944"><ns2:displayCharacter>0</ns2:displayCharacter><ns2:description></ns2:description><ns2:value>0.0</ns2:value></ns2:annotationElement><ns2:annotationElement position="197" colour="-9623040"><ns2:displayCharacter>2</ns2:displayCharacter><ns2:description>polar small</ns2:description><ns2:value>2.0</ns2:value></ns2:annotationElement><ns2:annotationElement position="198" colour="-8569088"><ns2:displayCharacter>3</ns2:displayCharacter><ns2:description>aliphatic hydrophobic small</ns2:description><ns2:value>3.0</ns2:value></ns2:annotationElement><ns2:annotationElement position="199" colour="-10676992"><ns2:displayCharacter>1</ns2:displayCharacter><ns2:description>polar</ns2:description><ns2:value>1.0</ns2:value></ns2:annotationElement><ns2:annotationElement position="200" colour="-10676992"><ns2:displayCharacter>1</ns2:displayCharacter><ns2:description>hydrophobic</ns2:description><ns2:value>1.0</ns2:value></ns2:annotationElement><ns2:annotationElement position="201" colour="-8569088"><ns2:displayCharacter>3</ns2:displayCharacter><ns2:description>charged negative polar</ns2:description><ns2:value>3.0</ns2:value></ns2:annotationElement><ns2:annotationElement position="202" colour="-10676992"><ns2:displayCharacter>1</ns2:displayCharacter><ns2:description>small</ns2:description><ns2:value>1.0</ns2:value></ns2:annotationElement><ns2:annotationElement position="203" colour="-9623040"><ns2:displayCharacter>2</ns2:displayCharacter><ns2:description>aliphatic hydrophobic</ns2:description><ns2:value>2.0</ns2:value></ns2:annotationElement><ns2:annotationElement position="204" colour="-11730944"><ns2:displayCharacter>0</ns2:displayCharacter><ns2:description></ns2:description><ns2:value>0.0</ns2:value></ns2:annotationElement><ns2:annotationElement position="205" colour="-9623040"><ns2:displayCharacter>2</ns2:displayCharacter><ns2:description>aliphatic hydrophobic</ns2:description><ns2:value>2.0</ns2:value></ns2:annotationElement><ns2:annotationElement position="206" colour="-10676992"><ns2:displayCharacter>1</ns2:displayCharacter><ns2:description>polar</ns2:description><ns2:value>1.0</ns2:value></ns2:annotationElement><ns2:annotationElement position="207" colour="-11730944"><ns2:displayCharacter>0</ns2:displayCharacter><ns2:description></ns2:description><ns2:value>0.0</ns2:value></ns2:annotationElement><ns2:annotationElement position="208" colour="-11730944"><ns2:displayCharacter>0</ns2:displayCharacter><ns2:description></ns2:description><ns2:value>0.0</ns2:value></ns2:annotationElement><ns2:annotationElement position="209" colour="-11730944"><ns2:displayCharacter>-</ns2:displayCharacter><ns2:description></ns2:description><ns2:value>0.0</ns2:value></ns2:annotationElement><ns2:annotationElement position="210" colour="-11730944"><ns2:displayCharacter>-</ns2:displayCharacter><ns2:description></ns2:description><ns2:value>0.0</ns2:value></ns2:annotationElement><ns2:annotationElement position="211" colour="-11730944"><ns2:displayCharacter>-</ns2:displayCharacter><ns2:description></ns2:description><ns2:value>0.0</ns2:value></ns2:annotationElement><ns2:annotationElement position="212" colour="-11730944"><ns2:displayCharacter>-</ns2:displayCharacter><ns2:description></ns2:description><ns2:value>0.0</ns2:value></ns2:annotationElement><ns2:annotationElement position="213" colour="-11730944"><ns2:displayCharacter>-</ns2:displayCharacter><ns2:description></ns2:description><ns2:value>0.0</ns2:value></ns2:annotationElement><ns2:annotationElement position="214" colour="-11730944"><ns2:displayCharacter>-</ns2:displayCharacter><ns2:description></ns2:description><ns2:value>0.0</ns2:value></ns2:annotationElement><ns2:annotationElement position="215" colour="-11730944"><ns2:displayCharacter>-</ns2:displayCharacter><ns2:description></ns2:description><ns2:value>0.0</ns2:value></ns2:annotationElement><ns2:annotationElement position="216" colour="-11730944"><ns2:displayCharacter>-</ns2:displayCharacter><ns2:description></ns2:description><ns2:value>0.0</ns2:value></ns2:annotationElement><ns2:annotationElement position="217" colour="-11730944"><ns2:displayCharacter>-</ns2:displayCharacter><ns2:description></ns2:description><ns2:value>0.0</ns2:value></ns2:annotationElement><ns2:annotationElement position="218" colour="-11730944"><ns2:displayCharacter>-</ns2:displayCharacter><ns2:description></ns2:description><ns2:value>0.0</ns2:value></ns2:annotationElement><ns2:annotationElement position="219" colour="-11730944"><ns2:displayCharacter>-</ns2:displayCharacter><ns2:description></ns2:description><ns2:value>0.0</ns2:value></ns2:annotationElement><ns2:annotationElement position="220" colour="-11730944"><ns2:displayCharacter>0</ns2:displayCharacter><ns2:description></ns2:description><ns2:value>0.0</ns2:value></ns2:annotationElement><ns2:annotationElement position="221" colour="-10676992"><ns2:displayCharacter>1</ns2:displayCharacter><ns2:description>polar</ns2:description><ns2:value>1.0</ns2:value></ns2:annotationElement><ns2:annotationElement position="222" colour="-9623040"><ns2:displayCharacter>2</ns2:displayCharacter><ns2:description>aromatic hydrophobic</ns2:description><ns2:value>2.0</ns2:value></ns2:annotationElement><ns2:annotationElement position="223" colour="-9623040"><ns2:displayCharacter>2</ns2:displayCharacter><ns2:description>hydrophobic small</ns2:description><ns2:value>2.0</ns2:value></ns2:annotationElement><ns2:annotationElement position="224" colour="-11730944"><ns2:displayCharacter>0</ns2:displayCharacter><ns2:description></ns2:description><ns2:value>0.0</ns2:value></ns2:annotationElement><ns2:annotationElement position="225" colour="-10676992"><ns2:displayCharacter>1</ns2:displayCharacter><ns2:description>hydrophobic</ns2:description><ns2:value>1.0</ns2:value></ns2:annotationElement><ns2:annotationElement position="226" colour="-10676992"><ns2:displayCharacter>1</ns2:displayCharacter><ns2:description>hydrophobic</ns2:description><ns2:value>1.0</ns2:value></ns2:annotationElement><ns2:annotationElement position="227" colour="-10676992"><ns2:displayCharacter>1</ns2:displayCharacter><ns2:description>polar</ns2:description><ns2:value>1.0</ns2:value></ns2:annotationElement><ns2:annotationElement position="228" colour="-10676992"><ns2:displayCharacter>1</ns2:displayCharacter><ns2:description>hydrophobic</ns2:description><ns2:value>1.0</ns2:value></ns2:annotationElement><ns2:annotationElement position="229" colour="-10676992"><ns2:displayCharacter>1</ns2:displayCharacter><ns2:description>hydrophobic</ns2:description><ns2:value>1.0</ns2:value></ns2:annotationElement><ns2:annotationElement position="230" colour="-9623040"><ns2:displayCharacter>2</ns2:displayCharacter><ns2:description>aliphatic hydrophobic</ns2:description><ns2:value>2.0</ns2:value></ns2:annotationElement><ns2:annotationElement position="231" colour="-10676992"><ns2:displayCharacter>1</ns2:displayCharacter><ns2:description>hydrophobic</ns2:description><ns2:value>1.0</ns2:value></ns2:annotationElement><ns2:annotationElement position="232" colour="-11730944"><ns2:displayCharacter>0</ns2:displayCharacter><ns2:description></ns2:description><ns2:value>0.0</ns2:value></ns2:annotationElement><ns2:annotationElement position="233" colour="-10676992"><ns2:displayCharacter>1</ns2:displayCharacter><ns2:description>hydrophobic</ns2:description><ns2:value>1.0</ns2:value></ns2:annotationElement><ns2:annotationElement position="234" colour="-11730944"><ns2:displayCharacter>-</ns2:displayCharacter><ns2:description></ns2:description><ns2:value>0.0</ns2:value></ns2:annotationElement><ns2:annotationElement position="235" colour="-11730944"><ns2:displayCharacter>-</ns2:displayCharacter><ns2:description></ns2:description><ns2:value>0.0</ns2:value></ns2:annotationElement><ns2:annotationElement position="236" colour="-11730944"><ns2:displayCharacter>-</ns2:displayCharacter><ns2:description></ns2:description><ns2:value>0.0</ns2:value></ns2:annotationElement><ns2:annotationElement position="237" colour="-11730944"><ns2:displayCharacter>-</ns2:displayCharacter><ns2:description></ns2:description><ns2:value>0.0</ns2:value></ns2:annotationElement><ns2:annotationElement position="238" colour="-11730944"><ns2:displayCharacter>-</ns2:displayCharacter><ns2:description></ns2:description><ns2:value>0.0</ns2:value></ns2:annotationElement><ns2:annotationElement position="239" colour="-11730944"><ns2:displayCharacter>-</ns2:displayCharacter><ns2:description></ns2:description><ns2:value>0.0</ns2:value></ns2:annotationElement><ns2:annotationElement position="240" colour="-11730944"><ns2:displayCharacter>-</ns2:displayCharacter><ns2:description></ns2:description><ns2:value>0.0</ns2:value></ns2:annotationElement><ns2:annotationElement position="241" colour="-11730944"><ns2:displayCharacter>-</ns2:displayCharacter><ns2:description></ns2:description><ns2:value>0.0</ns2:value></ns2:annotationElement><ns2:annotationElement position="242" colour="-11730944"><ns2:displayCharacter>-</ns2:displayCharacter><ns2:description></ns2:description><ns2:value>0.0</ns2:value></ns2:annotationElement><ns2:annotationElement position="243" colour="-11730944"><ns2:displayCharacter>-</ns2:displayCharacter><ns2:description></ns2:description><ns2:value>0.0</ns2:value></ns2:annotationElement><ns2:annotationElement position="244" colour="-11730944"><ns2:displayCharacter>-</ns2:displayCharacter><ns2:description></ns2:description><ns2:value>0.0</ns2:value></ns2:annotationElement><ns2:annotationElement position="245" colour="-11730944"><ns2:displayCharacter>-</ns2:displayCharacter><ns2:description></ns2:description><ns2:value>0.0</ns2:value></ns2:annotationElement><ns2:annotationElement position="246" colour="-11730944"><ns2:displayCharacter>-</ns2:displayCharacter><ns2:description></ns2:description><ns2:value>0.0</ns2:value></ns2:annotationElement><ns2:annotationElement position="247" colour="-11730944"><ns2:displayCharacter>-</ns2:displayCharacter><ns2:description></ns2:description><ns2:value>0.0</ns2:value></ns2:annotationElement><ns2:annotationElement position="248" colour="-11730944"><ns2:displayCharacter>-</ns2:displayCharacter><ns2:description></ns2:description><ns2:value>0.0</ns2:value></ns2:annotationElement><ns2:annotationElement position="249" colour="-11730944"><ns2:displayCharacter>-</ns2:displayCharacter><ns2:description></ns2:description><ns2:value>0.0</ns2:value></ns2:annotationElement><ns2:annotationElement position="250" colour="-11730944"><ns2:displayCharacter>-</ns2:displayCharacter><ns2:description></ns2:description><ns2:value>0.0</ns2:value></ns2:annotationElement><ns2:annotationElement position="251" colour="-11730944"><ns2:displayCharacter>-</ns2:displayCharacter><ns2:description></ns2:description><ns2:value>0.0</ns2:value></ns2:annotationElement><ns2:annotationElement position="252" colour="-11730944"><ns2:displayCharacter>-</ns2:displayCharacter><ns2:description></ns2:description><ns2:value>0.0</ns2:value></ns2:annotationElement><ns2:annotationElement position="253" colour="-11730944"><ns2:displayCharacter>-</ns2:displayCharacter><ns2:description></ns2:description><ns2:value>0.0</ns2:value></ns2:annotationElement><ns2:annotationElement position="254" colour="-11730944"><ns2:displayCharacter>-</ns2:displayCharacter><ns2:description></ns2:description><ns2:value>0.0</ns2:value></ns2:annotationElement><ns2:annotationElement position="255" colour="-11730944"><ns2:displayCharacter>-</ns2:displayCharacter><ns2:description></ns2:description><ns2:value>0.0</ns2:value></ns2:annotationElement><ns2:annotationElement position="256" colour="-11730944"><ns2:displayCharacter>-</ns2:displayCharacter><ns2:description></ns2:description><ns2:value>0.0</ns2:value></ns2:annotationElement><ns2:annotationElement position="257" colour="-11730944"><ns2:displayCharacter>-</ns2:displayCharacter><ns2:description></ns2:description><ns2:value>0.0</ns2:value></ns2:annotationElement><ns2:annotationElement position="258" colour="-11730944"><ns2:displayCharacter>-</ns2:displayCharacter><ns2:description></ns2:description><ns2:value>0.0</ns2:value></ns2:annotationElement><ns2:annotationElement position="259" colour="-11730944"><ns2:displayCharacter>-</ns2:displayCharacter><ns2:description></ns2:description><ns2:value>0.0</ns2:value></ns2:annotationElement><ns2:annotationElement position="260" colour="-11730944"><ns2:displayCharacter>-</ns2:displayCharacter><ns2:description></ns2:description><ns2:value>0.0</ns2:value></ns2:annotationElement><ns2:annotationElement position="261" colour="-11730944"><ns2:displayCharacter>-</ns2:displayCharacter><ns2:description></ns2:description><ns2:value>0.0</ns2:value></ns2:annotationElement><ns2:annotationElement position="262" colour="-11730944"><ns2:displayCharacter>-</ns2:displayCharacter><ns2:description></ns2:description><ns2:value>0.0</ns2:value></ns2:annotationElement><ns2:annotationElement position="263" colour="-11730944"><ns2:displayCharacter>-</ns2:displayCharacter><ns2:description></ns2:description><ns2:value>0.0</ns2:value></ns2:annotationElement><ns2:annotationElement position="264" colour="-11730944"><ns2:displayCharacter>-</ns2:displayCharacter><ns2:description></ns2:description><ns2:value>0.0</ns2:value></ns2:annotationElement><ns2:annotationElement position="265" colour="-11730944"><ns2:displayCharacter>-</ns2:displayCharacter><ns2:description></ns2:description><ns2:value>0.0</ns2:value></ns2:annotationElement><ns2:annotationElement position="266" colour="-11730944"><ns2:displayCharacter>-</ns2:displayCharacter><ns2:description></ns2:description><ns2:value>0.0</ns2:value></ns2:annotationElement><ns2:annotationElement position="267" colour="-11730944"><ns2:displayCharacter>-</ns2:displayCharacter><ns2:description></ns2:description><ns2:value>0.0</ns2:value></ns2:annotationElement><ns2:annotationElement position="268" colour="-11730944"><ns2:displayCharacter>-</ns2:displayCharacter><ns2:description></ns2:description><ns2:value>0.0</ns2:value></ns2:annotationElement><ns2:annotationElement position="269" colour="-11730944"><ns2:displayCharacter>-</ns2:displayCharacter><ns2:description></ns2:description><ns2:value>0.0</ns2:value></ns2:annotationElement><ns2:annotationElement position="270" colour="-11730944"><ns2:displayCharacter>-</ns2:displayCharacter><ns2:description></ns2:description><ns2:value>0.0</ns2:value></ns2:annotationElement><ns2:annotationElement position="271" colour="-11730944"><ns2:displayCharacter>-</ns2:displayCharacter><ns2:description></ns2:description><ns2:value>0.0</ns2:value></ns2:annotationElement><ns2:annotationElement position="272" colour="-11730944"><ns2:displayCharacter>-</ns2:displayCharacter><ns2:description></ns2:description><ns2:value>0.0</ns2:value></ns2:annotationElement><ns2:annotationElement position="273" colour="-11730944"><ns2:displayCharacter>-</ns2:displayCharacter><ns2:description></ns2:description><ns2:value>0.0</ns2:value></ns2:annotationElement><ns2:label>Conservation</ns2:label><ns2:description>Conservation of total alignment less than 25% gaps</ns2:description></ns2:Annotation><ns2:Annotation graph="true" graphType="1" graphGroup="-1" graphHeight="40" id="ann21" scoreOnly="false" visible="true" centreColLabels="false" scaleColLabels="false" showAllColLabels="false" autoCalculated="true" belowAlignment="true" calcId=""><ns2:annotationElement position="0" colour="-11137792"><ns2:displayCharacter> </ns2:displayCharacter><ns2:description>12.88014</ns2:description><ns2:value>12.880136</ns2:value></ns2:annotationElement><ns2:annotationElement position="1" colour="-11137792"><ns2:displayCharacter> </ns2:displayCharacter><ns2:description>13.05477</ns2:description><ns2:value>13.054768</ns2:value></ns2:annotationElement><ns2:annotationElement position="2" colour="-11138048"><ns2:displayCharacter> </ns2:displayCharacter><ns2:description>12.78691</ns2:description><ns2:value>12.786913</ns2:value></ns2:annotationElement><ns2:annotationElement position="3" colour="-11137792"><ns2:displayCharacter> </ns2:displayCharacter><ns2:description>13.04792</ns2:description><ns2:value>13.04792</ns2:value></ns2:annotationElement><ns2:annotationElement position="4" colour="-11137792"><ns2:displayCharacter> </ns2:displayCharacter><ns2:description>13.11110</ns2:description><ns2:value>13.111104</ns2:value></ns2:annotationElement><ns2:annotationElement position="5" colour="-11137792"><ns2:displayCharacter> </ns2:displayCharacter><ns2:description>13.05477</ns2:description><ns2:value>13.054768</ns2:value></ns2:annotationElement><ns2:annotationElement position="6" colour="-11137792"><ns2:displayCharacter> </ns2:displayCharacter><ns2:description>12.96126</ns2:description><ns2:value>12.961265</ns2:value></ns2:annotationElement><ns2:annotationElement position="7" colour="-11137792"><ns2:displayCharacter> </ns2:displayCharacter><ns2:description>12.98035</ns2:description><ns2:value>12.980346</ns2:value></ns2:annotationElement><ns2:annotationElement position="8" colour="-11137792"><ns2:displayCharacter> </ns2:displayCharacter><ns2:description>12.93503</ns2:description><ns2:value>12.935028</ns2:value></ns2:annotationElement><ns2:annotationElement position="9" colour="-11138048"><ns2:displayCharacter> </ns2:displayCharacter><ns2:description>12.78691</ns2:description><ns2:value>12.786913</ns2:value></ns2:annotationElement><ns2:annotationElement position="10" colour="-11137792"><ns2:displayCharacter> </ns2:displayCharacter><ns2:description>13.02012</ns2:description><ns2:value>13.020116</ns2:value></ns2:annotationElement><ns2:annotationElement position="11" colour="-11137792"><ns2:displayCharacter> </ns2:displayCharacter><ns2:description>12.98035</ns2:description><ns2:value>12.980346</ns2:value></ns2:annotationElement><ns2:annotationElement position="12" colour="-11137792"><ns2:displayCharacter> </ns2:displayCharacter><ns2:description>13.00598</ns2:description><ns2:value>13.00598</ns2:value></ns2:annotationElement><ns2:annotationElement position="13" colour="-11137792"><ns2:displayCharacter> </ns2:displayCharacter><ns2:description>13.15021</ns2:description><ns2:value>13.150211</ns2:value></ns2:annotationElement><ns2:annotationElement position="14" colour="-11138048"><ns2:displayCharacter> </ns2:displayCharacter><ns2:description>12.71576</ns2:description><ns2:value>12.715756</ns2:value></ns2:annotationElement><ns2:annotationElement position="15" colour="-11138048"><ns2:displayCharacter> </ns2:displayCharacter><ns2:description>12.78691</ns2:description><ns2:value>12.786913</ns2:value></ns2:annotationElement><ns2:annotationElement position="16" colour="-11137792"><ns2:displayCharacter> </ns2:displayCharacter><ns2:description>13.04792</ns2:description><ns2:value>13.04792</ns2:value></ns2:annotationElement><ns2:annotationElement position="17" colour="-11137792"><ns2:displayCharacter> </ns2:displayCharacter><ns2:description>13.05477</ns2:description><ns2:value>13.054768</ns2:value></ns2:annotationElement><ns2:annotationElement position="18" colour="-11137792"><ns2:displayCharacter> </ns2:displayCharacter><ns2:description>12.98035</ns2:description><ns2:value>12.980346</ns2:value></ns2:annotationElement><ns2:annotationElement position="19" colour="-11137792"><ns2:displayCharacter> </ns2:displayCharacter><ns2:description>12.98035</ns2:description><ns2:value>12.980346</ns2:value></ns2:annotationElement><ns2:annotationElement position="20" colour="-11137792"><ns2:displayCharacter> </ns2:displayCharacter><ns2:description>12.96126</ns2:description><ns2:value>12.961265</ns2:value></ns2:annotationElement><ns2:annotationElement position="21" colour="-11137792"><ns2:displayCharacter> </ns2:displayCharacter><ns2:description>12.96126</ns2:description><ns2:value>12.961265</ns2:value></ns2:annotationElement><ns2:annotationElement position="22" colour="-11138048"><ns2:displayCharacter> </ns2:displayCharacter><ns2:description>12.74396</ns2:description><ns2:value>12.743956</ns2:value></ns2:annotationElement><ns2:annotationElement position="23" colour="-11138048"><ns2:displayCharacter> </ns2:displayCharacter><ns2:description>12.74396</ns2:description><ns2:value>12.743956</ns2:value></ns2:annotationElement><ns2:annotationElement position="24" colour="-11138048"><ns2:displayCharacter> </ns2:displayCharacter><ns2:description>12.78691</ns2:description><ns2:value>12.786913</ns2:value></ns2:annotationElement><ns2:annotationElement position="25" colour="-11137792"><ns2:displayCharacter> </ns2:displayCharacter><ns2:description>13.15021</ns2:description><ns2:value>13.150211</ns2:value></ns2:annotationElement><ns2:annotationElement position="26" colour="-11138048"><ns2:displayCharacter> </ns2:displayCharacter><ns2:description>12.71576</ns2:description><ns2:value>12.715756</ns2:value></ns2:annotationElement><ns2:annotationElement position="27" colour="-11137792"><ns2:displayCharacter> </ns2:displayCharacter><ns2:description>13.00598</ns2:description><ns2:value>13.00598</ns2:value></ns2:annotationElement><ns2:annotationElement position="28" colour="-11138048"><ns2:displayCharacter> </ns2:displayCharacter><ns2:description>12.78691</ns2:description><ns2:value>12.786913</ns2:value></ns2:annotationElement><ns2:annotationElement position="29" colour="-11137792"><ns2:displayCharacter> </ns2:displayCharacter><ns2:description>13.15021</ns2:description><ns2:value>13.150211</ns2:value></ns2:annotationElement><ns2:annotationElement position="30" colour="-11137792"><ns2:displayCharacter> </ns2:displayCharacter><ns2:description>12.96126</ns2:description><ns2:value>12.961265</ns2:value></ns2:annotationElement><ns2:annotationElement position="31" colour="-11138048"><ns2:displayCharacter> </ns2:displayCharacter><ns2:description>12.65914</ns2:description><ns2:value>12.659137</ns2:value></ns2:annotationElement><ns2:annotationElement position="32" colour="-11138048"><ns2:displayCharacter> </ns2:displayCharacter><ns2:description>12.82325</ns2:description><ns2:value>12.82325</ns2:value></ns2:annotationElement><ns2:annotationElement position="33" colour="-11138048"><ns2:displayCharacter> </ns2:displayCharacter><ns2:description>12.78691</ns2:description><ns2:value>12.786913</ns2:value></ns2:annotationElement><ns2:annotationElement position="34" colour="-11138048"><ns2:displayCharacter> </ns2:displayCharacter><ns2:description>12.74396</ns2:description><ns2:value>12.743956</ns2:value></ns2:annotationElement><ns2:annotationElement position="35" colour="-11138048"><ns2:displayCharacter> </ns2:displayCharacter><ns2:description>12.74396</ns2:description><ns2:value>12.743956</ns2:value></ns2:annotationElement><ns2:annotationElement position="36" colour="-11137792"><ns2:displayCharacter> </ns2:displayCharacter><ns2:description>13.05477</ns2:description><ns2:value>13.054768</ns2:value></ns2:annotationElement><ns2:annotationElement position="37" colour="-10545152"><ns2:displayCharacter> </ns2:displayCharacter><ns2:description>24.46147</ns2:description><ns2:value>24.461466</ns2:value></ns2:annotationElement><ns2:annotationElement position="38" colour="-10545408"><ns2:displayCharacter> </ns2:displayCharacter><ns2:description>23.94835</ns2:description><ns2:value>23.948345</ns2:value></ns2:annotationElement><ns2:annotationElement position="39" colour="-10545152"><ns2:displayCharacter> </ns2:displayCharacter><ns2:description>24.60089</ns2:description><ns2:value>24.600887</ns2:value></ns2:annotationElement><ns2:annotationElement position="40" colour="-10545408"><ns2:displayCharacter> </ns2:displayCharacter><ns2:description>23.92789</ns2:description><ns2:value>23.927889</ns2:value></ns2:annotationElement><ns2:annotationElement position="41" colour="-10545152"><ns2:displayCharacter> </ns2:displayCharacter><ns2:description>24.71616</ns2:description><ns2:value>24.71616</ns2:value></ns2:annotationElement><ns2:annotationElement position="42" colour="-11138048"><ns2:displayCharacter> </ns2:displayCharacter><ns2:description>12.65914</ns2:description><ns2:value>12.659137</ns2:value></ns2:annotationElement><ns2:annotationElement position="43" colour="-11138048"><ns2:displayCharacter> </ns2:displayCharacter><ns2:description>12.78691</ns2:description><ns2:value>12.786913</ns2:value></ns2:annotationElement><ns2:annotationElement position="44" colour="-11137792"><ns2:displayCharacter> </ns2:displayCharacter><ns2:description>12.96126</ns2:description><ns2:value>12.961265</ns2:value></ns2:annotationElement><ns2:annotationElement position="45" colour="-10545408"><ns2:displayCharacter> </ns2:displayCharacter><ns2:description>24.03209</ns2:description><ns2:value>24.032095</ns2:value></ns2:annotationElement><ns2:annotationElement position="46" colour="-10545152"><ns2:displayCharacter> </ns2:displayCharacter><ns2:description>24.67938</ns2:description><ns2:value>24.679379</ns2:value></ns2:annotationElement><ns2:annotationElement position="47" colour="-10545408"><ns2:displayCharacter> </ns2:displayCharacter><ns2:description>23.81839</ns2:description><ns2:value>23.818388</ns2:value></ns2:annotationElement><ns2:annotationElement position="48" colour="-10545408"><ns2:displayCharacter> </ns2:displayCharacter><ns2:description>24.09439</ns2:description><ns2:value>24.094387</ns2:value></ns2:annotationElement><ns2:annotationElement position="49" colour="-10545152"><ns2:displayCharacter> </ns2:displayCharacter><ns2:description>24.63946</ns2:description><ns2:value>24.639456</ns2:value></ns2:annotationElement><ns2:annotationElement position="50" colour="-9623040"><ns2:displayCharacter> </ns2:displayCharacter><ns2:description>43.24892</ns2:description><ns2:value>43.248917</ns2:value></ns2:annotationElement><ns2:annotationElement position="51" colour="-9491200"><ns2:displayCharacter> </ns2:displayCharacter><ns2:description>46.14679</ns2:description><ns2:value>46.146786</ns2:value></ns2:annotationElement><ns2:annotationElement position="52" colour="-9623296"><ns2:displayCharacter> </ns2:displayCharacter><ns2:description>42.39527</ns2:description><ns2:value>42.39527</ns2:value></ns2:annotationElement><ns2:annotationElement position="53" colour="-9623040"><ns2:displayCharacter> </ns2:displayCharacter><ns2:description>43.45405</ns2:description><ns2:value>43.454052</ns2:value></ns2:annotationElement><ns2:annotationElement position="54" colour="-9623040"><ns2:displayCharacter> </ns2:displayCharacter><ns2:description>43.40894</ns2:description><ns2:value>43.408936</ns2:value></ns2:annotationElement><ns2:annotationElement position="55" colour="-9688832"><ns2:displayCharacter> </ns2:displayCharacter><ns2:description>42.09533</ns2:description><ns2:value>42.095333</ns2:value></ns2:annotationElement><ns2:annotationElement position="56" colour="-9557248"><ns2:displayCharacter> </ns2:displayCharacter><ns2:description>43.92775</ns2:description><ns2:value>43.927746</ns2:value></ns2:annotationElement><ns2:annotationElement position="57" colour="-10018304"><ns2:displayCharacter> </ns2:displayCharacter><ns2:description>35.16644</ns2:description><ns2:value>35.16644</ns2:value></ns2:annotationElement><ns2:annotationElement position="58" colour="-3563520"><ns2:displayCharacter> </ns2:displayCharacter><ns2:description>164.83153</ns2:description><ns2:value>164.83153</ns2:value></ns2:annotationElement><ns2:annotationElement position="59" colour="-2707456"><ns2:displayCharacter> </ns2:displayCharacter><ns2:description>181.11642</ns2:description><ns2:value>181.11642</ns2:value></ns2:annotationElement><ns2:annotationElement position="60" colour="-4749056"><ns2:displayCharacter> </ns2:displayCharacter><ns2:description>140.62906</ns2:description><ns2:value>140.62906</ns2:value></ns2:annotationElement><ns2:annotationElement position="61" colour="-3761152"><ns2:displayCharacter> </ns2:displayCharacter><ns2:description>160.46690</ns2:description><ns2:value>160.4669</ns2:value></ns2:annotationElement><ns2:annotationElement position="62" colour="-3299840"><ns2:displayCharacter> </ns2:displayCharacter><ns2:description>170.36713</ns2:description><ns2:value>170.36713</ns2:value></ns2:annotationElement><ns2:annotationElement position="63" colour="-2048512"><ns2:displayCharacter> </ns2:displayCharacter><ns2:description>194.91531</ns2:description><ns2:value>194.91531</ns2:value></ns2:annotationElement><ns2:annotationElement position="64" colour="-2114304"><ns2:displayCharacter> </ns2:displayCharacter><ns2:description>193.86494</ns2:description><ns2:value>193.86494</ns2:value></ns2:annotationElement><ns2:annotationElement position="65" colour="-1916928"><ns2:displayCharacter> </ns2:displayCharacter><ns2:description>197.44110</ns2:description><ns2:value>197.4411</ns2:value></ns2:annotationElement><ns2:annotationElement position="66" colour="-3102464"><ns2:displayCharacter> </ns2:displayCharacter><ns2:description>174.16061</ns2:description><ns2:value>174.16061</ns2:value></ns2:annotationElement><ns2:annotationElement position="67" colour="-2509568"><ns2:displayCharacter> </ns2:displayCharacter><ns2:description>185.49071</ns2:description><ns2:value>185.4907</ns2:value></ns2:annotationElement><ns2:annotationElement position="68" colour="-1850880"><ns2:displayCharacter> </ns2:displayCharacter><ns2:description>199.20132</ns2:description><ns2:value>199.20132</ns2:value></ns2:annotationElement><ns2:annotationElement position="69" colour="-3761152"><ns2:displayCharacter> </ns2:displayCharacter><ns2:description>160.09851</ns2:description><ns2:value>160.09851</ns2:value></ns2:annotationElement><ns2:annotationElement position="70" colour="-2048768"><ns2:displayCharacter> </ns2:displayCharacter><ns2:description>194.38379</ns2:description><ns2:value>194.38379</ns2:value></ns2:annotationElement><ns2:annotationElement position="71" colour="-1785344"><ns2:displayCharacter> </ns2:displayCharacter><ns2:description>199.52359</ns2:description><ns2:value>199.52359</ns2:value></ns2:annotationElement><ns2:annotationElement position="72" colour="-1060864"><ns2:displayCharacter> </ns2:displayCharacter><ns2:description>214.24861</ns2:description><ns2:value>214.24861</ns2:value></ns2:annotationElement><ns2:annotationElement position="73" colour="-731392"><ns2:displayCharacter> </ns2:displayCharacter><ns2:description>221.00018</ns2:description><ns2:value>221.00018</ns2:value></ns2:annotationElement><ns2:annotationElement position="74" colour="-797184"><ns2:displayCharacter> </ns2:displayCharacter><ns2:description>219.46375</ns2:description><ns2:value>219.46375</ns2:value></ns2:annotationElement><ns2:annotationElement position="75" colour="-863232"><ns2:displayCharacter> </ns2:displayCharacter><ns2:description>218.05290</ns2:description><ns2:value>218.0529</ns2:value></ns2:annotationElement><ns2:annotationElement position="76" colour="-1192192"><ns2:displayCharacter> </ns2:displayCharacter><ns2:description>212.42407</ns2:description><ns2:value>212.42407</ns2:value></ns2:annotationElement><ns2:annotationElement position="77" colour="-1521408"><ns2:displayCharacter> </ns2:displayCharacter><ns2:description>206.04645</ns2:description><ns2:value>206.04645</ns2:value></ns2:annotationElement><ns2:annotationElement position="78" colour="-1982720"><ns2:displayCharacter> </ns2:displayCharacter><ns2:description>195.76587</ns2:description><ns2:value>195.76587</ns2:value></ns2:annotationElement><ns2:annotationElement position="79" colour="-731392"><ns2:displayCharacter> </ns2:displayCharacter><ns2:description>220.95697</ns2:description><ns2:value>220.95697</ns2:value></ns2:annotationElement><ns2:annotationElement position="80" colour="-797184"><ns2:displayCharacter> </ns2:displayCharacter><ns2:description>219.66740</ns2:description><ns2:value>219.6674</ns2:value></ns2:annotationElement><ns2:annotationElement position="81" colour="-797184"><ns2:displayCharacter> </ns2:displayCharacter><ns2:description>219.55331</ns2:description><ns2:value>219.55331</ns2:value></ns2:annotationElement><ns2:annotationElement position="82" colour="-797184"><ns2:displayCharacter> </ns2:displayCharacter><ns2:description>219.52425</ns2:description><ns2:value>219.52425</ns2:value></ns2:annotationElement><ns2:annotationElement position="83" colour="-797184"><ns2:displayCharacter> </ns2:displayCharacter><ns2:description>219.55254</ns2:description><ns2:value>219.55254</ns2:value></ns2:annotationElement><ns2:annotationElement position="84" colour="-863232"><ns2:displayCharacter> </ns2:displayCharacter><ns2:description>218.06325</ns2:description><ns2:value>218.06325</ns2:value></ns2:annotationElement><ns2:annotationElement position="85" colour="-731392"><ns2:displayCharacter> </ns2:displayCharacter><ns2:description>221.00018</ns2:description><ns2:value>221.00018</ns2:value></ns2:annotationElement><ns2:annotationElement position="86" colour="-1390080"><ns2:displayCharacter> </ns2:displayCharacter><ns2:description>207.70235</ns2:description><ns2:value>207.70235</ns2:value></ns2:annotationElement><ns2:annotationElement position="87" colour="-3563520"><ns2:displayCharacter> </ns2:displayCharacter><ns2:description>164.34120</ns2:description><ns2:value>164.3412</ns2:value></ns2:annotationElement><ns2:annotationElement position="88" colour="-797184"><ns2:displayCharacter> </ns2:displayCharacter><ns2:description>219.66740</ns2:description><ns2:value>219.6674</ns2:value></ns2:annotationElement><ns2:annotationElement position="89" colour="-1258240"><ns2:displayCharacter> </ns2:displayCharacter><ns2:description>210.59151</ns2:description><ns2:value>210.5915</ns2:value></ns2:annotationElement><ns2:annotationElement position="90" colour="-797184"><ns2:displayCharacter> </ns2:displayCharacter><ns2:description>219.66740</ns2:description><ns2:value>219.6674</ns2:value></ns2:annotationElement><ns2:annotationElement position="91" colour="-11269632"><ns2:displayCharacter> </ns2:displayCharacter><ns2:description>10.07265</ns2:description><ns2:value>10.072652</ns2:value></ns2:annotationElement><ns2:annotationElement position="92" colour="-2246144"><ns2:displayCharacter> </ns2:displayCharacter><ns2:description>191.08221</ns2:description><ns2:value>191.08221</ns2:value></ns2:annotationElement><ns2:annotationElement position="93" colour="-3102464"><ns2:displayCharacter> </ns2:displayCharacter><ns2:description>174.10869</ns2:description><ns2:value>174.10869</ns2:value></ns2:annotationElement><ns2:annotationElement position="94" colour="-1982720"><ns2:displayCharacter> </ns2:displayCharacter><ns2:description>196.71938</ns2:description><ns2:value>196.71938</ns2:value></ns2:annotationElement><ns2:annotationElement position="95" colour="-4354048"><ns2:displayCharacter> </ns2:displayCharacter><ns2:description>148.06294</ns2:description><ns2:value>148.06294</ns2:value></ns2:annotationElement><ns2:annotationElement position="96" colour="-1258240"><ns2:displayCharacter> </ns2:displayCharacter><ns2:description>211.04033</ns2:description><ns2:value>211.04033</ns2:value></ns2:annotationElement><ns2:annotationElement position="97" colour="-1324032"><ns2:displayCharacter> </ns2:displayCharacter><ns2:description>210.05203</ns2:description><ns2:value>210.05203</ns2:value></ns2:annotationElement><ns2:annotationElement position="98" colour="-2575360"><ns2:displayCharacter> </ns2:displayCharacter><ns2:description>184.61765</ns2:description><ns2:value>184.61765</ns2:value></ns2:annotationElement><ns2:annotationElement position="99" colour="-3761152"><ns2:displayCharacter> </ns2:displayCharacter><ns2:description>160.48624</ns2:description><ns2:value>160.48624</ns2:value></ns2:annotationElement><ns2:annotationElement position="100" colour="-2311936"><ns2:displayCharacter> </ns2:displayCharacter><ns2:description>189.72211</ns2:description><ns2:value>189.7221</ns2:value></ns2:annotationElement><ns2:annotationElement position="101" colour="-928768"><ns2:displayCharacter> </ns2:displayCharacter><ns2:description>217.87085</ns2:description><ns2:value>217.87085</ns2:value></ns2:annotationElement><ns2:annotationElement position="102" colour="-1060608"><ns2:displayCharacter> </ns2:displayCharacter><ns2:description>214.78491</ns2:description><ns2:value>214.78491</ns2:value></ns2:annotationElement><ns2:annotationElement position="103" colour="-2970880"><ns2:displayCharacter> </ns2:displayCharacter><ns2:description>176.05830</ns2:description><ns2:value>176.0583</ns2:value></ns2:annotationElement><ns2:annotationElement position="104" colour="-2443776"><ns2:displayCharacter> </ns2:displayCharacter><ns2:description>187.36633</ns2:description><ns2:value>187.36633</ns2:value></ns2:annotationElement><ns2:annotationElement position="105" colour="-1982720"><ns2:displayCharacter> </ns2:displayCharacter><ns2:description>196.66588</ns2:description><ns2:value>196.66588</ns2:value></ns2:annotationElement><ns2:annotationElement position="106" colour="-1653504"><ns2:displayCharacter> </ns2:displayCharacter><ns2:description>202.54169</ns2:description><ns2:value>202.54169</ns2:value></ns2:annotationElement><ns2:annotationElement position="107" colour="-1851136"><ns2:displayCharacter> </ns2:displayCharacter><ns2:description>198.77156</ns2:description><ns2:value>198.77156</ns2:value></ns2:annotationElement><ns2:annotationElement position="108" colour="-2970624"><ns2:displayCharacter> </ns2:displayCharacter><ns2:description>176.96408</ns2:description><ns2:value>176.96408</ns2:value></ns2:annotationElement><ns2:annotationElement position="109" colour="-2443776"><ns2:displayCharacter> </ns2:displayCharacter><ns2:description>187.24614</ns2:description><ns2:value>187.24614</ns2:value></ns2:annotationElement><ns2:annotationElement position="110" colour="-4222208"><ns2:displayCharacter> </ns2:displayCharacter><ns2:description>151.25992</ns2:description><ns2:value>151.25992</ns2:value></ns2:annotationElement><ns2:annotationElement position="111" colour="-928768"><ns2:displayCharacter> </ns2:displayCharacter><ns2:description>217.64069</ns2:description><ns2:value>217.64069</ns2:value></ns2:annotationElement><ns2:annotationElement position="112" colour="-929024"><ns2:displayCharacter> </ns2:displayCharacter><ns2:description>216.73126</ns2:description><ns2:value>216.73126</ns2:value></ns2:annotationElement><ns2:annotationElement position="113" colour="-1258240"><ns2:displayCharacter> </ns2:displayCharacter><ns2:description>211.11520</ns2:description><ns2:value>211.1152</ns2:value></ns2:annotationElement><ns2:annotationElement position="114" colour="-1126656"><ns2:displayCharacter> </ns2:displayCharacter><ns2:description>212.73363</ns2:description><ns2:value>212.73363</ns2:value></ns2:annotationElement><ns2:annotationElement position="115" colour="-1324032"><ns2:displayCharacter> </ns2:displayCharacter><ns2:description>209.78069</ns2:description><ns2:value>209.78069</ns2:value></ns2:annotationElement><ns2:annotationElement position="116" colour="-994816"><ns2:displayCharacter> </ns2:displayCharacter><ns2:description>215.60246</ns2:description><ns2:value>215.60246</ns2:value></ns2:annotationElement><ns2:annotationElement position="117" colour="-2246144"><ns2:displayCharacter> </ns2:displayCharacter><ns2:description>190.65123</ns2:description><ns2:value>190.65123</ns2:value></ns2:annotationElement><ns2:annotationElement position="118" colour="-1719296"><ns2:displayCharacter> </ns2:displayCharacter><ns2:description>201.13989</ns2:description><ns2:value>201.1399</ns2:value></ns2:annotationElement><ns2:annotationElement position="119" colour="-863232"><ns2:displayCharacter> </ns2:displayCharacter><ns2:description>218.14667</ns2:description><ns2:value>218.14667</ns2:value></ns2:annotationElement><ns2:annotationElement position="120" colour="-862976"><ns2:displayCharacter> </ns2:displayCharacter><ns2:description>219.19060</ns2:description><ns2:value>219.1906</ns2:value></ns2:annotationElement><ns2:annotationElement position="121" colour="-994816"><ns2:displayCharacter> </ns2:displayCharacter><ns2:description>216.12589</ns2:description><ns2:value>216.12589</ns2:value></ns2:annotationElement><ns2:annotationElement position="122" colour="-1653504"><ns2:displayCharacter> </ns2:displayCharacter><ns2:description>202.54311</ns2:description><ns2:value>202.5431</ns2:value></ns2:annotationElement><ns2:annotationElement position="123" colour="-1060608"><ns2:displayCharacter> </ns2:displayCharacter><ns2:description>214.99245</ns2:description><ns2:value>214.99245</ns2:value></ns2:annotationElement><ns2:annotationElement position="124" colour="-1060608"><ns2:displayCharacter> </ns2:displayCharacter><ns2:description>214.76241</ns2:description><ns2:value>214.7624</ns2:value></ns2:annotationElement><ns2:annotationElement position="125" colour="-1521664"><ns2:displayCharacter> </ns2:displayCharacter><ns2:description>205.22079</ns2:description><ns2:value>205.2208</ns2:value></ns2:annotationElement><ns2:annotationElement position="126" colour="-1192192"><ns2:displayCharacter> </ns2:displayCharacter><ns2:description>212.38730</ns2:description><ns2:value>212.3873</ns2:value></ns2:annotationElement><ns2:annotationElement position="127" colour="-3299840"><ns2:displayCharacter> </ns2:displayCharacter><ns2:description>170.21538</ns2:description><ns2:value>170.21538</ns2:value></ns2:annotationElement><ns2:annotationElement position="128" colour="-797184"><ns2:displayCharacter> </ns2:displayCharacter><ns2:description>220.20699</ns2:description><ns2:value>220.20699</ns2:value></ns2:annotationElement><ns2:annotationElement position="129" colour="-797184"><ns2:displayCharacter> </ns2:displayCharacter><ns2:description>220.23303</ns2:description><ns2:value>220.23303</ns2:value></ns2:annotationElement><ns2:annotationElement position="130" colour="-1060608"><ns2:displayCharacter> </ns2:displayCharacter><ns2:description>214.76241</ns2:description><ns2:value>214.7624</ns2:value></ns2:annotationElement><ns2:annotationElement position="131" colour="-1455872"><ns2:displayCharacter> </ns2:displayCharacter><ns2:description>206.78859</ns2:description><ns2:value>206.78859</ns2:value></ns2:annotationElement><ns2:annotationElement position="132" colour="-797184"><ns2:displayCharacter> </ns2:displayCharacter><ns2:description>219.46375</ns2:description><ns2:value>219.46375</ns2:value></ns2:annotationElement><ns2:annotationElement position="133" colour="-1258240"><ns2:displayCharacter> </ns2:displayCharacter><ns2:description>210.75195</ns2:description><ns2:value>210.75195</ns2:value></ns2:annotationElement><ns2:annotationElement position="134" colour="-1916928"><ns2:displayCharacter> </ns2:displayCharacter><ns2:description>197.50470</ns2:description><ns2:value>197.5047</ns2:value></ns2:annotationElement><ns2:annotationElement position="135" colour="-1126400"><ns2:displayCharacter> </ns2:displayCharacter><ns2:description>214.02066</ns2:description><ns2:value>214.02066</ns2:value></ns2:annotationElement><ns2:annotationElement position="136" colour="-862976"><ns2:displayCharacter> </ns2:displayCharacter><ns2:description>218.45178</ns2:description><ns2:value>218.45178</ns2:value></ns2:annotationElement><ns2:annotationElement position="137" colour="-467968"><ns2:displayCharacter> </ns2:displayCharacter><ns2:description>226.19395</ns2:description><ns2:value>226.19395</ns2:value></ns2:annotationElement><ns2:annotationElement position="138" colour="-6656"><ns2:displayCharacter> </ns2:displayCharacter><ns2:description>235.83057</ns2:description><ns2:value>235.83057</ns2:value></ns2:annotationElement><ns2:annotationElement position="139" colour="-72704"><ns2:displayCharacter> </ns2:displayCharacter><ns2:description>234.62128</ns2:description><ns2:value>234.62128</ns2:value></ns2:annotationElement><ns2:annotationElement position="140" colour="-1126400"><ns2:displayCharacter> </ns2:displayCharacter><ns2:description>213.32430</ns2:description><ns2:value>213.3243</ns2:value></ns2:annotationElement><ns2:annotationElement position="141" colour="-72704"><ns2:displayCharacter> </ns2:displayCharacter><ns2:description>234.15732</ns2:description><ns2:value>234.15732</ns2:value></ns2:annotationElement><ns2:annotationElement position="142" colour="-1126656"><ns2:displayCharacter> </ns2:displayCharacter><ns2:description>213.15407</ns2:description><ns2:value>213.15407</ns2:value></ns2:annotationElement><ns2:annotationElement position="143" colour="-72448"><ns2:displayCharacter> </ns2:displayCharacter><ns2:description>234.81010</ns2:description><ns2:value>234.8101</ns2:value></ns2:annotationElement><ns2:annotationElement position="144" colour="-1850880"><ns2:displayCharacter> </ns2:displayCharacter><ns2:description>199.40726</ns2:description><ns2:value>199.40726</ns2:value></ns2:annotationElement><ns2:annotationElement position="145" colour="-6656"><ns2:displayCharacter> </ns2:displayCharacter><ns2:description>235.83057</ns2:description><ns2:value>235.83057</ns2:value></ns2:annotationElement><ns2:annotationElement position="146" colour="-665344"><ns2:displayCharacter> </ns2:displayCharacter><ns2:description>222.56006</ns2:description><ns2:value>222.56006</ns2:value></ns2:annotationElement><ns2:annotationElement position="147" colour="-1785088"><ns2:displayCharacter> </ns2:displayCharacter><ns2:description>200.72365</ns2:description><ns2:value>200.72365</ns2:value></ns2:annotationElement><ns2:annotationElement position="148" colour="-6656"><ns2:displayCharacter> </ns2:displayCharacter><ns2:description>235.83057</ns2:description><ns2:value>235.83057</ns2:value></ns2:annotationElement><ns2:annotationElement position="149" colour="-2312192"><ns2:displayCharacter> </ns2:displayCharacter><ns2:description>189.41441</ns2:description><ns2:value>189.41441</ns2:value></ns2:annotationElement><ns2:annotationElement position="150" colour="-2839040"><ns2:displayCharacter> </ns2:displayCharacter><ns2:description>178.69226</ns2:description><ns2:value>178.69226</ns2:value></ns2:annotationElement><ns2:annotationElement position="151" colour="-3629568"><ns2:displayCharacter> </ns2:displayCharacter><ns2:description>162.64038</ns2:description><ns2:value>162.64038</ns2:value></ns2:annotationElement><ns2:annotationElement position="152" colour="-401920"><ns2:displayCharacter> </ns2:displayCharacter><ns2:description>228.31071</ns2:description><ns2:value>228.31071</ns2:value></ns2:annotationElement><ns2:annotationElement position="153" colour="-72704"><ns2:displayCharacter> </ns2:displayCharacter><ns2:description>234.78600</ns2:description><ns2:value>234.786</ns2:value></ns2:annotationElement><ns2:annotationElement position="154" colour="-336128"><ns2:displayCharacter> </ns2:displayCharacter><ns2:description>229.16476</ns2:description><ns2:value>229.16476</ns2:value></ns2:annotationElement><ns2:annotationElement position="155" colour="-402176"><ns2:displayCharacter> </ns2:displayCharacter><ns2:description>227.50536</ns2:description><ns2:value>227.50536</ns2:value></ns2:annotationElement><ns2:annotationElement position="156" colour="-72704"><ns2:displayCharacter> </ns2:displayCharacter><ns2:description>233.98915</ns2:description><ns2:value>233.98915</ns2:value></ns2:annotationElement><ns2:annotationElement position="157" colour="-2180352"><ns2:displayCharacter> </ns2:displayCharacter><ns2:description>192.43596</ns2:description><ns2:value>192.43596</ns2:value></ns2:annotationElement><ns2:annotationElement position="158" colour="-3299840"><ns2:displayCharacter> </ns2:displayCharacter><ns2:description>170.36371</ns2:description><ns2:value>170.36371</ns2:value></ns2:annotationElement><ns2:annotationElement position="159" colour="-1785344"><ns2:displayCharacter> </ns2:displayCharacter><ns2:description>199.81775</ns2:description><ns2:value>199.81775</ns2:value></ns2:annotationElement><ns2:annotationElement position="160" colour="-1258240"><ns2:displayCharacter> </ns2:displayCharacter><ns2:description>210.49348</ns2:description><ns2:value>210.49348</ns2:value></ns2:annotationElement><ns2:annotationElement position="161" colour="-797184"><ns2:displayCharacter> </ns2:displayCharacter><ns2:description>220.01141</ns2:description><ns2:value>220.01141</ns2:value></ns2:annotationElement><ns2:annotationElement position="162" colour="-6912"><ns2:displayCharacter> </ns2:displayCharacter><ns2:description>235.29802</ns2:description><ns2:value>235.29802</ns2:value></ns2:annotationElement><ns2:annotationElement position="163" colour="-270336"><ns2:displayCharacter> </ns2:displayCharacter><ns2:description>229.99213</ns2:description><ns2:value>229.99213</ns2:value></ns2:annotationElement><ns2:annotationElement position="164" colour="-4419840"><ns2:displayCharacter> </ns2:displayCharacter><ns2:description>146.88406</ns2:description><ns2:value>146.88406</ns2:value></ns2:annotationElement><ns2:annotationElement position="165" colour="-6656"><ns2:displayCharacter> </ns2:displayCharacter><ns2:description>235.83057</ns2:description><ns2:value>235.83057</ns2:value></ns2:annotationElement><ns2:annotationElement position="166" colour="-270336"><ns2:displayCharacter> </ns2:displayCharacter><ns2:description>230.11925</ns2:description><ns2:value>230.11925</ns2:value></ns2:annotationElement><ns2:annotationElement position="167" colour="-6656"><ns2:displayCharacter> </ns2:displayCharacter><ns2:description>235.83057</ns2:description><ns2:value>235.83057</ns2:value></ns2:annotationElement><ns2:annotationElement position="168" colour="-138496"><ns2:displayCharacter> </ns2:displayCharacter><ns2:description>232.99437</ns2:description><ns2:value>232.99437</ns2:value></ns2:annotationElement><ns2:annotationElement position="169" colour="-2641408"><ns2:displayCharacter> </ns2:displayCharacter><ns2:description>183.09259</ns2:description><ns2:value>183.09259</ns2:value></ns2:annotationElement><ns2:annotationElement position="170" colour="-1324032"><ns2:displayCharacter> </ns2:displayCharacter><ns2:description>209.31201</ns2:description><ns2:value>209.31201</ns2:value></ns2:annotationElement><ns2:annotationElement position="171" colour="-1785088"><ns2:displayCharacter> </ns2:displayCharacter><ns2:description>200.02965</ns2:description><ns2:value>200.02965</ns2:value></ns2:annotationElement><ns2:annotationElement position="172" colour="-797184"><ns2:displayCharacter> </ns2:displayCharacter><ns2:description>219.46375</ns2:description><ns2:value>219.46375</ns2:value></ns2:annotationElement><ns2:annotationElement position="173" colour="-797184"><ns2:displayCharacter> </ns2:displayCharacter><ns2:description>219.73116</ns2:description><ns2:value>219.73116</ns2:value></ns2:annotationElement><ns2:annotationElement position="174" colour="-4814848"><ns2:displayCharacter> </ns2:displayCharacter><ns2:description>139.37996</ns2:description><ns2:value>139.37996</ns2:value></ns2:annotationElement><ns2:annotationElement position="175" colour="-1521664"><ns2:displayCharacter> </ns2:displayCharacter><ns2:description>206.02458</ns2:description><ns2:value>206.02458</ns2:value></ns2:annotationElement><ns2:annotationElement position="176" colour="-928768"><ns2:displayCharacter> </ns2:displayCharacter><ns2:description>217.86063</ns2:description><ns2:value>217.86063</ns2:value></ns2:annotationElement><ns2:annotationElement position="177" colour="-1324288"><ns2:displayCharacter> </ns2:displayCharacter><ns2:description>208.92909</ns2:description><ns2:value>208.9291</ns2:value></ns2:annotationElement><ns2:annotationElement position="178" colour="-11138048"><ns2:displayCharacter> </ns2:displayCharacter><ns2:description>12.75274</ns2:description><ns2:value>12.752739</ns2:value></ns2:annotationElement><ns2:annotationElement position="179" colour="-3234048"><ns2:displayCharacter> </ns2:displayCharacter><ns2:description>171.70691</ns2:description><ns2:value>171.70691</ns2:value></ns2:annotationElement><ns2:annotationElement position="180" colour="-3958784"><ns2:displayCharacter> </ns2:displayCharacter><ns2:description>156.69403</ns2:description><ns2:value>156.69403</ns2:value></ns2:annotationElement><ns2:annotationElement position="181" colour="-2575616"><ns2:displayCharacter> </ns2:displayCharacter><ns2:description>184.13031</ns2:description><ns2:value>184.13031</ns2:value></ns2:annotationElement><ns2:annotationElement position="182" colour="-11137792"><ns2:displayCharacter> </ns2:displayCharacter><ns2:description>13.00598</ns2:description><ns2:value>13.00598</ns2:value></ns2:annotationElement><ns2:annotationElement position="183" colour="-11137792"><ns2:displayCharacter> </ns2:displayCharacter><ns2:description>13.00598</ns2:description><ns2:value>13.00598</ns2:value></ns2:annotationElement><ns2:annotationElement position="184" colour="-11137792"><ns2:displayCharacter> </ns2:displayCharacter><ns2:description>12.88014</ns2:description><ns2:value>12.880136</ns2:value></ns2:annotationElement><ns2:annotationElement position="185" colour="-11137792"><ns2:displayCharacter> </ns2:displayCharacter><ns2:description>12.93503</ns2:description><ns2:value>12.935028</ns2:value></ns2:annotationElement><ns2:annotationElement position="186" colour="-11137792"><ns2:displayCharacter> </ns2:displayCharacter><ns2:description>12.86481</ns2:description><ns2:value>12.864806</ns2:value></ns2:annotationElement><ns2:annotationElement position="187" colour="-11137792"><ns2:displayCharacter> </ns2:displayCharacter><ns2:description>13.04792</ns2:description><ns2:value>13.04792</ns2:value></ns2:annotationElement><ns2:annotationElement position="188" colour="-11138048"><ns2:displayCharacter> </ns2:displayCharacter><ns2:description>12.78691</ns2:description><ns2:value>12.786913</ns2:value></ns2:annotationElement><ns2:annotationElement position="189" colour="-11137792"><ns2:displayCharacter> </ns2:displayCharacter><ns2:description>13.00598</ns2:description><ns2:value>13.00598</ns2:value></ns2:annotationElement><ns2:annotationElement position="190" colour="-11137792"><ns2:displayCharacter> </ns2:displayCharacter><ns2:description>13.15021</ns2:description><ns2:value>13.150211</ns2:value></ns2:annotationElement><ns2:annotationElement position="191" colour="-11138048"><ns2:displayCharacter> </ns2:displayCharacter><ns2:description>12.80269</ns2:description><ns2:value>12.802686</ns2:value></ns2:annotationElement><ns2:annotationElement position="192" colour="-11138048"><ns2:displayCharacter> </ns2:displayCharacter><ns2:description>12.78691</ns2:description><ns2:value>12.786913</ns2:value></ns2:annotationElement><ns2:annotationElement position="193" colour="-3300096"><ns2:displayCharacter> </ns2:displayCharacter><ns2:description>169.13815</ns2:description><ns2:value>169.13815</ns2:value></ns2:annotationElement><ns2:annotationElement position="194" colour="-2444032"><ns2:displayCharacter> </ns2:displayCharacter><ns2:description>186.44391</ns2:description><ns2:value>186.44391</ns2:value></ns2:annotationElement><ns2:annotationElement position="195" colour="-2377984"><ns2:displayCharacter> </ns2:displayCharacter><ns2:description>187.91371</ns2:description><ns2:value>187.91371</ns2:value></ns2:annotationElement><ns2:annotationElement position="196" colour="-3695104"><ns2:displayCharacter> </ns2:displayCharacter><ns2:description>162.32445</ns2:description><ns2:value>162.32445</ns2:value></ns2:annotationElement><ns2:annotationElement position="197" colour="-11730944"><ns2:displayCharacter> </ns2:displayCharacter><ns2:description>0.00000</ns2:description><ns2:value>0.0</ns2:value></ns2:annotationElement><ns2:annotationElement position="198" colour="-3234048"><ns2:displayCharacter> </ns2:displayCharacter><ns2:description>171.71408</ns2:description><ns2:value>171.71408</ns2:value></ns2:annotationElement><ns2:annotationElement position="199" colour="-3826944"><ns2:displayCharacter> </ns2:displayCharacter><ns2:description>158.82813</ns2:description><ns2:value>158.82812</ns2:value></ns2:annotationElement><ns2:annotationElement position="200" colour="-4288000"><ns2:displayCharacter> </ns2:displayCharacter><ns2:description>150.33228</ns2:description><ns2:value>150.33228</ns2:value></ns2:annotationElement><ns2:annotationElement position="201" colour="-5407744"><ns2:displayCharacter> </ns2:displayCharacter><ns2:description>127.50629</ns2:description><ns2:value>127.50629</ns2:value></ns2:annotationElement><ns2:annotationElement position="202" colour="-4222208"><ns2:displayCharacter> </ns2:displayCharacter><ns2:description>151.31641</ns2:description><ns2:value>151.3164</ns2:value></ns2:annotationElement><ns2:annotationElement position="203" colour="-3299840"><ns2:displayCharacter> </ns2:displayCharacter><ns2:description>170.21169</ns2:description><ns2:value>170.21169</ns2:value></ns2:annotationElement><ns2:annotationElement position="204" colour="-4814848"><ns2:displayCharacter> </ns2:displayCharacter><ns2:description>139.82472</ns2:description><ns2:value>139.82472</ns2:value></ns2:annotationElement><ns2:annotationElement position="205" colour="-3365888"><ns2:displayCharacter> </ns2:displayCharacter><ns2:description>168.63063</ns2:description><ns2:value>168.63063</ns2:value></ns2:annotationElement><ns2:annotationElement position="206" colour="-3826944"><ns2:displayCharacter> </ns2:displayCharacter><ns2:description>159.11755</ns2:description><ns2:value>159.11755</ns2:value></ns2:annotationElement><ns2:annotationElement position="207" colour="-6000640"><ns2:displayCharacter> </ns2:displayCharacter><ns2:description>115.12727</ns2:description><ns2:value>115.12727</ns2:value></ns2:annotationElement><ns2:annotationElement position="208" colour="-4551680"><ns2:displayCharacter> </ns2:displayCharacter><ns2:description>144.04059</ns2:description><ns2:value>144.04059</ns2:value></ns2:annotationElement><ns2:annotationElement position="209" colour="-11138048"><ns2:displayCharacter> </ns2:displayCharacter><ns2:description>12.78691</ns2:description><ns2:value>12.786913</ns2:value></ns2:annotationElement><ns2:annotationElement position="210" colour="-11137792"><ns2:displayCharacter> </ns2:displayCharacter><ns2:description>12.93503</ns2:description><ns2:value>12.935028</ns2:value></ns2:annotationElement><ns2:annotationElement position="211" colour="-11137792"><ns2:displayCharacter> </ns2:displayCharacter><ns2:description>13.15021</ns2:description><ns2:value>13.150211</ns2:value></ns2:annotationElement><ns2:annotationElement position="212" colour="-11137792"><ns2:displayCharacter> </ns2:displayCharacter><ns2:description>12.89071</ns2:description><ns2:value>12.890709</ns2:value></ns2:annotationElement><ns2:annotationElement position="213" colour="-11137792"><ns2:displayCharacter> </ns2:displayCharacter><ns2:description>13.00598</ns2:description><ns2:value>13.00598</ns2:value></ns2:annotationElement><ns2:annotationElement position="214" colour="-11138048"><ns2:displayCharacter> </ns2:displayCharacter><ns2:description>12.71576</ns2:description><ns2:value>12.715756</ns2:value></ns2:annotationElement><ns2:annotationElement position="215" colour="-11137792"><ns2:displayCharacter> </ns2:displayCharacter><ns2:description>12.96126</ns2:description><ns2:value>12.961265</ns2:value></ns2:annotationElement><ns2:annotationElement position="216" colour="-11137792"><ns2:displayCharacter> </ns2:displayCharacter><ns2:description>12.93503</ns2:description><ns2:value>12.935028</ns2:value></ns2:annotationElement><ns2:annotationElement position="217" colour="-11137792"><ns2:displayCharacter> </ns2:displayCharacter><ns2:description>12.93503</ns2:description><ns2:value>12.935028</ns2:value></ns2:annotationElement><ns2:annotationElement position="218" colour="-11137792"><ns2:displayCharacter> </ns2:displayCharacter><ns2:description>12.98035</ns2:description><ns2:value>12.980346</ns2:value></ns2:annotationElement><ns2:annotationElement position="219" colour="-11138048"><ns2:displayCharacter> </ns2:displayCharacter><ns2:description>12.67607</ns2:description><ns2:value>12.676075</ns2:value></ns2:annotationElement><ns2:annotationElement position="220" colour="-4419840"><ns2:displayCharacter> </ns2:displayCharacter><ns2:description>146.89366</ns2:description><ns2:value>146.89366</ns2:value></ns2:annotationElement><ns2:annotationElement position="221" colour="-5737216"><ns2:displayCharacter> </ns2:displayCharacter><ns2:description>120.31626</ns2:description><ns2:value>120.31626</ns2:value></ns2:annotationElement><ns2:annotationElement position="222" colour="-4221952"><ns2:displayCharacter> </ns2:displayCharacter><ns2:description>151.61139</ns2:description><ns2:value>151.61139</ns2:value></ns2:annotationElement><ns2:annotationElement position="223" colour="-3958528"><ns2:displayCharacter> </ns2:displayCharacter><ns2:description>156.87643</ns2:description><ns2:value>156.87643</ns2:value></ns2:annotationElement><ns2:annotationElement position="224" colour="-6000384"><ns2:displayCharacter> </ns2:displayCharacter><ns2:description>115.92828</ns2:description><ns2:value>115.928276</ns2:value></ns2:annotationElement><ns2:annotationElement position="225" colour="-9425408"><ns2:displayCharacter> </ns2:displayCharacter><ns2:description>47.03181</ns2:description><ns2:value>47.03181</ns2:value></ns2:annotationElement><ns2:annotationElement position="226" colour="-3629568"><ns2:displayCharacter> </ns2:displayCharacter><ns2:description>162.58134</ns2:description><ns2:value>162.58134</ns2:value></ns2:annotationElement><ns2:annotationElement position="227" colour="-4485376"><ns2:displayCharacter> </ns2:displayCharacter><ns2:description>146.50699</ns2:description><ns2:value>146.50699</ns2:value></ns2:annotationElement><ns2:annotationElement position="228" colour="-5341952"><ns2:displayCharacter> </ns2:displayCharacter><ns2:description>128.86990</ns2:description><ns2:value>128.8699</ns2:value></ns2:annotationElement><ns2:annotationElement position="229" colour="-3958784"><ns2:displayCharacter> </ns2:displayCharacter><ns2:description>156.16548</ns2:description><ns2:value>156.16548</ns2:value></ns2:annotationElement><ns2:annotationElement position="230" colour="-3300096"><ns2:displayCharacter> </ns2:displayCharacter><ns2:description>169.32962</ns2:description><ns2:value>169.32962</ns2:value></ns2:annotationElement><ns2:annotationElement position="231" colour="-4090624"><ns2:displayCharacter> </ns2:displayCharacter><ns2:description>153.50146</ns2:description><ns2:value>153.50146</ns2:value></ns2:annotationElement><ns2:annotationElement position="232" colour="-4090368"><ns2:displayCharacter> </ns2:displayCharacter><ns2:description>154.00258</ns2:description><ns2:value>154.00258</ns2:value></ns2:annotationElement><ns2:annotationElement position="233" colour="-3695104"><ns2:displayCharacter> </ns2:displayCharacter><ns2:description>161.87743</ns2:description><ns2:value>161.87743</ns2:value></ns2:annotationElement><ns2:annotationElement position="234" colour="-4749056"><ns2:displayCharacter> </ns2:displayCharacter><ns2:description>140.45639</ns2:description><ns2:value>140.45639</ns2:value></ns2:annotationElement><ns2:annotationElement position="235" colour="-4090368"><ns2:displayCharacter> </ns2:displayCharacter><ns2:description>153.86754</ns2:description><ns2:value>153.86754</ns2:value></ns2:annotationElement><ns2:annotationElement position="236" colour="-3958784"><ns2:displayCharacter> </ns2:displayCharacter><ns2:description>156.46643</ns2:description><ns2:value>156.46643</ns2:value></ns2:annotationElement><ns2:annotationElement position="237" colour="-11533312"><ns2:displayCharacter> </ns2:displayCharacter><ns2:description>3.97458</ns2:description><ns2:value>3.9745834</ns2:value></ns2:annotationElement><ns2:annotationElement position="238" colour="-5407744"><ns2:displayCharacter> </ns2:displayCharacter><ns2:description>127.19364</ns2:description><ns2:value>127.19364</ns2:value></ns2:annotationElement><ns2:annotationElement position="239" colour="-4024576"><ns2:displayCharacter> </ns2:displayCharacter><ns2:description>155.34036</ns2:description><ns2:value>155.34036</ns2:value></ns2:annotationElement><ns2:annotationElement position="240" colour="-4288000"><ns2:displayCharacter> </ns2:displayCharacter><ns2:description>150.07036</ns2:description><ns2:value>150.07036</ns2:value></ns2:annotationElement><ns2:annotationElement position="241" colour="-3761152"><ns2:displayCharacter> </ns2:displayCharacter><ns2:description>160.14194</ns2:description><ns2:value>160.14194</ns2:value></ns2:annotationElement><ns2:annotationElement position="242" colour="-11533312"><ns2:displayCharacter> </ns2:displayCharacter><ns2:description>3.97458</ns2:description><ns2:value>3.9745834</ns2:value></ns2:annotationElement><ns2:annotationElement position="243" colour="-3761152"><ns2:displayCharacter> </ns2:displayCharacter><ns2:description>160.14194</ns2:description><ns2:value>160.14194</ns2:value></ns2:annotationElement><ns2:annotationElement position="244" colour="-11533312"><ns2:displayCharacter> </ns2:displayCharacter><ns2:description>3.97458</ns2:description><ns2:value>3.9745834</ns2:value></ns2:annotationElement><ns2:annotationElement position="245" colour="-4090368"><ns2:displayCharacter> </ns2:displayCharacter><ns2:description>153.86754</ns2:description><ns2:value>153.86754</ns2:value></ns2:annotationElement><ns2:annotationElement position="246" colour="-3826944"><ns2:displayCharacter> </ns2:displayCharacter><ns2:description>159.47220</ns2:description><ns2:value>159.4722</ns2:value></ns2:annotationElement><ns2:annotationElement position="247" colour="-4090368"><ns2:displayCharacter> </ns2:displayCharacter><ns2:description>154.13008</ns2:description><ns2:value>154.13008</ns2:value></ns2:annotationElement><ns2:annotationElement position="248" colour="-4090368"><ns2:displayCharacter> </ns2:displayCharacter><ns2:description>153.86754</ns2:description><ns2:value>153.86754</ns2:value></ns2:annotationElement><ns2:annotationElement position="249" colour="-4485632"><ns2:displayCharacter> </ns2:displayCharacter><ns2:description>146.17633</ns2:description><ns2:value>146.17633</ns2:value></ns2:annotationElement><ns2:annotationElement position="250" colour="-4354048"><ns2:displayCharacter> </ns2:displayCharacter><ns2:description>148.09254</ns2:description><ns2:value>148.09254</ns2:value></ns2:annotationElement><ns2:annotationElement position="251" colour="-4354048"><ns2:displayCharacter> </ns2:displayCharacter><ns2:description>148.45392</ns2:description><ns2:value>148.45392</ns2:value></ns2:annotationElement><ns2:annotationElement position="252" colour="-4090368"><ns2:displayCharacter> </ns2:displayCharacter><ns2:description>154.37772</ns2:description><ns2:value>154.37772</ns2:value></ns2:annotationElement><ns2:annotationElement position="253" colour="-4090368"><ns2:displayCharacter> </ns2:displayCharacter><ns2:description>154.17171</ns2:description><ns2:value>154.1717</ns2:value></ns2:annotationElement><ns2:annotationElement position="254" colour="-4419840"><ns2:displayCharacter> </ns2:displayCharacter><ns2:description>147.26326</ns2:description><ns2:value>147.26326</ns2:value></ns2:annotationElement><ns2:annotationElement position="255" colour="-4749056"><ns2:displayCharacter> </ns2:displayCharacter><ns2:description>141.08427</ns2:description><ns2:value>141.08427</ns2:value></ns2:annotationElement><ns2:annotationElement position="256" colour="-4288000"><ns2:displayCharacter> </ns2:displayCharacter><ns2:description>149.94444</ns2:description><ns2:value>149.94444</ns2:value></ns2:annotationElement><ns2:annotationElement position="257" colour="-4946688"><ns2:displayCharacter> </ns2:displayCharacter><ns2:description>137.12877</ns2:description><ns2:value>137.12877</ns2:value></ns2:annotationElement><ns2:annotationElement position="258" colour="-4156416"><ns2:displayCharacter> </ns2:displayCharacter><ns2:description>151.99036</ns2:description><ns2:value>151.99036</ns2:value></ns2:annotationElement><ns2:annotationElement position="259" colour="-4090368"><ns2:displayCharacter> </ns2:displayCharacter><ns2:description>154.13008</ns2:description><ns2:value>154.13008</ns2:value></ns2:annotationElement><ns2:annotationElement position="260" colour="-5736960"><ns2:displayCharacter> </ns2:displayCharacter><ns2:description>120.96499</ns2:description><ns2:value>120.96499</ns2:value></ns2:annotationElement><ns2:annotationElement position="261" colour="-4485632"><ns2:displayCharacter> </ns2:displayCharacter><ns2:description>145.51546</ns2:description><ns2:value>145.51546</ns2:value></ns2:annotationElement><ns2:annotationElement position="262" colour="-4683264"><ns2:displayCharacter> </ns2:displayCharacter><ns2:description>142.11293</ns2:description><ns2:value>142.11293</ns2:value></ns2:annotationElement><ns2:annotationElement position="263" colour="-4288000"><ns2:displayCharacter> </ns2:displayCharacter><ns2:description>150.02962</ns2:description><ns2:value>150.02962</ns2:value></ns2:annotationElement><ns2:annotationElement position="264" colour="-5605376"><ns2:displayCharacter> </ns2:displayCharacter><ns2:description>123.77327</ns2:description><ns2:value>123.77327</ns2:value></ns2:annotationElement><ns2:annotationElement position="265" colour="-5275904"><ns2:displayCharacter> </ns2:displayCharacter><ns2:description>130.55396</ns2:description><ns2:value>130.55396</ns2:value></ns2:annotationElement><ns2:annotationElement position="266" colour="-4749056"><ns2:displayCharacter> </ns2:displayCharacter><ns2:description>140.75372</ns2:description><ns2:value>140.75372</ns2:value></ns2:annotationElement><ns2:annotationElement position="267" colour="-4749056"><ns2:displayCharacter> </ns2:displayCharacter><ns2:description>140.26743</ns2:description><ns2:value>140.26743</ns2:value></ns2:annotationElement><ns2:annotationElement position="268" colour="-4880896"><ns2:displayCharacter> </ns2:displayCharacter><ns2:description>137.60591</ns2:description><ns2:value>137.60591</ns2:value></ns2:annotationElement><ns2:annotationElement position="269" colour="-4815104"><ns2:displayCharacter> </ns2:displayCharacter><ns2:description>138.97400</ns2:description><ns2:value>138.974</ns2:value></ns2:annotationElement><ns2:annotationElement position="270" colour="-4354048"><ns2:displayCharacter> </ns2:displayCharacter><ns2:description>148.45392</ns2:description><ns2:value>148.45392</ns2:value></ns2:annotationElement><ns2:annotationElement position="271" colour="-4024832"><ns2:displayCharacter> </ns2:displayCharacter><ns2:description>154.59152</ns2:description><ns2:value>154.59152</ns2:value></ns2:annotationElement><ns2:annotationElement position="272" colour="-6527232"><ns2:displayCharacter> </ns2:displayCharacter><ns2:description>105.42352</ns2:description><ns2:value>105.423515</ns2:value></ns2:annotationElement><ns2:annotationElement position="273" colour="-11137792"><ns2:displayCharacter> </ns2:displayCharacter><ns2:description>13.00598</ns2:description><ns2:value>13.00598</ns2:value></ns2:annotationElement><ns2:label>Quality</ns2:label><ns2:description>Alignment Quality based on Blosum62 scores</ns2:description></ns2:Annotation><ns2:Annotation graph="true" graphType="1" graphGroup="-1" graphHeight="40" id="ann22" scoreOnly="false" visible="true" centreColLabels="false" scaleColLabels="false" showAllColLabels="false" autoCalculated="true" belowAlignment="true" calcId=""><ns2:annotationElement position="0"><ns2:displayCharacter>W</ns2:displayCharacter><ns2:description>W 6%</ns2:description><ns2:value>5.882353</ns2:value></ns2:annotationElement><ns2:annotationElement position="1"><ns2:displayCharacter>L</ns2:displayCharacter><ns2:description>L 6%</ns2:description><ns2:value>5.882353</ns2:value></ns2:annotationElement><ns2:annotationElement position="2"><ns2:displayCharacter>S</ns2:displayCharacter><ns2:description>S 6%</ns2:description><ns2:value>5.882353</ns2:value></ns2:annotationElement><ns2:annotationElement position="3"><ns2:displayCharacter>I</ns2:displayCharacter><ns2:description>I 6%</ns2:description><ns2:value>5.882353</ns2:value></ns2:annotationElement><ns2:annotationElement position="4"><ns2:displayCharacter>P</ns2:displayCharacter><ns2:description>P 6%</ns2:description><ns2:value>5.882353</ns2:value></ns2:annotationElement><ns2:annotationElement position="5"><ns2:displayCharacter>L</ns2:displayCharacter><ns2:description>L 6%</ns2:description><ns2:value>5.882353</ns2:value></ns2:annotationElement><ns2:annotationElement position="6"><ns2:displayCharacter>A</ns2:displayCharacter><ns2:description>A 6%</ns2:description><ns2:value>5.882353</ns2:value></ns2:annotationElement><ns2:annotationElement position="7"><ns2:displayCharacter>F</ns2:displayCharacter><ns2:description>F 6%</ns2:description><ns2:value>5.882353</ns2:value></ns2:annotationElement><ns2:annotationElement position="8"><ns2:displayCharacter>R</ns2:displayCharacter><ns2:description>R 6%</ns2:description><ns2:value>5.882353</ns2:value></ns2:annotationElement><ns2:annotationElement position="9"><ns2:displayCharacter>S</ns2:displayCharacter><ns2:description>S 6%</ns2:description><ns2:value>5.882353</ns2:value></ns2:annotationElement><ns2:annotationElement position="10"><ns2:displayCharacter>C</ns2:displayCharacter><ns2:description>C 6%</ns2:description><ns2:value>5.882353</ns2:value></ns2:annotationElement><ns2:annotationElement position="11"><ns2:displayCharacter>F</ns2:displayCharacter><ns2:description>F 6%</ns2:description><ns2:value>5.882353</ns2:value></ns2:annotationElement><ns2:annotationElement position="12"><ns2:displayCharacter>V</ns2:displayCharacter><ns2:description>V 6%</ns2:description><ns2:value>5.882353</ns2:value></ns2:annotationElement><ns2:annotationElement position="13"><ns2:displayCharacter>G</ns2:displayCharacter><ns2:description>G 6%</ns2:description><ns2:value>5.882353</ns2:value></ns2:annotationElement><ns2:annotationElement position="14"><ns2:displayCharacter>N</ns2:displayCharacter><ns2:description>N 6%</ns2:description><ns2:value>5.882353</ns2:value></ns2:annotationElement><ns2:annotationElement position="15"><ns2:displayCharacter>S</ns2:displayCharacter><ns2:description>S 6%</ns2:description><ns2:value>5.882353</ns2:value></ns2:annotationElement><ns2:annotationElement position="16"><ns2:displayCharacter>I</ns2:displayCharacter><ns2:description>I 6%</ns2:description><ns2:value>5.882353</ns2:value></ns2:annotationElement><ns2:annotationElement position="17"><ns2:displayCharacter>L</ns2:displayCharacter><ns2:description>L 6%</ns2:description><ns2:value>5.882353</ns2:value></ns2:annotationElement><ns2:annotationElement position="18"><ns2:displayCharacter>F</ns2:displayCharacter><ns2:description>F 6%</ns2:description><ns2:value>5.882353</ns2:value></ns2:annotationElement><ns2:annotationElement position="19"><ns2:displayCharacter>F</ns2:displayCharacter><ns2:description>F 6%</ns2:description><ns2:value>5.882353</ns2:value></ns2:annotationElement><ns2:annotationElement position="20"><ns2:displayCharacter>A</ns2:displayCharacter><ns2:description>A 6%</ns2:description><ns2:value>5.882353</ns2:value></ns2:annotationElement><ns2:annotationElement position="21"><ns2:displayCharacter>A</ns2:displayCharacter><ns2:description>A 6%</ns2:description><ns2:value>5.882353</ns2:value></ns2:annotationElement><ns2:annotationElement position="22"><ns2:displayCharacter>*</ns2:displayCharacter><ns2:description>* 6%</ns2:description><ns2:value>5.882353</ns2:value></ns2:annotationElement><ns2:annotationElement position="23"><ns2:displayCharacter>*</ns2:displayCharacter><ns2:description>* 6%</ns2:description><ns2:value>5.882353</ns2:value></ns2:annotationElement><ns2:annotationElement position="24"><ns2:displayCharacter>S</ns2:displayCharacter><ns2:description>S 6%</ns2:description><ns2:value>5.882353</ns2:value></ns2:annotationElement><ns2:annotationElement position="25"><ns2:displayCharacter>G</ns2:displayCharacter><ns2:description>G 6%</ns2:description><ns2:value>5.882353</ns2:value></ns2:annotationElement><ns2:annotationElement position="26"><ns2:displayCharacter>N</ns2:displayCharacter><ns2:description>N 6%</ns2:description><ns2:value>5.882353</ns2:value></ns2:annotationElement><ns2:annotationElement position="27"><ns2:displayCharacter>V</ns2:displayCharacter><ns2:description>V 6%</ns2:description><ns2:value>5.882353</ns2:value></ns2:annotationElement><ns2:annotationElement position="28"><ns2:displayCharacter>S</ns2:displayCharacter><ns2:description>S 6%</ns2:description><ns2:value>5.882353</ns2:value></ns2:annotationElement><ns2:annotationElement position="29"><ns2:displayCharacter>G</ns2:displayCharacter><ns2:description>G 6%</ns2:description><ns2:value>5.882353</ns2:value></ns2:annotationElement><ns2:annotationElement position="30"><ns2:displayCharacter>A</ns2:displayCharacter><ns2:description>A 6%</ns2:description><ns2:value>5.882353</ns2:value></ns2:annotationElement><ns2:annotationElement position="31"><ns2:displayCharacter>E</ns2:displayCharacter><ns2:description>E 6%</ns2:description><ns2:value>5.882353</ns2:value></ns2:annotationElement><ns2:annotationElement position="32"><ns2:displayCharacter>K</ns2:displayCharacter><ns2:description>K 6%</ns2:description><ns2:value>5.882353</ns2:value></ns2:annotationElement><ns2:annotationElement position="33"><ns2:displayCharacter>S</ns2:displayCharacter><ns2:description>S 6%</ns2:description><ns2:value>5.882353</ns2:value></ns2:annotationElement><ns2:annotationElement position="34"><ns2:displayCharacter>*</ns2:displayCharacter><ns2:description>* 6%</ns2:description><ns2:value>5.882353</ns2:value></ns2:annotationElement><ns2:annotationElement position="35"><ns2:displayCharacter>*</ns2:displayCharacter><ns2:description>* 6%</ns2:description><ns2:value>5.882353</ns2:value></ns2:annotationElement><ns2:annotationElement position="36"><ns2:displayCharacter>L</ns2:displayCharacter><ns2:description>L 6%</ns2:description><ns2:value>5.882353</ns2:value></ns2:annotationElement><ns2:annotationElement position="37"><ns2:displayCharacter>+</ns2:displayCharacter><ns2:description>[MP] 6%</ns2:description><ns2:value>5.882353</ns2:value></ns2:annotationElement><ns2:annotationElement position="38"><ns2:displayCharacter>+</ns2:displayCharacter><ns2:description>[HR] 6%</ns2:description><ns2:value>5.882353</ns2:value></ns2:annotationElement><ns2:annotationElement position="39"><ns2:displayCharacter>C</ns2:displayCharacter><ns2:description>C 12%</ns2:description><ns2:value>11.764706</ns2:value></ns2:annotationElement><ns2:annotationElement position="40"><ns2:displayCharacter>+</ns2:displayCharacter><ns2:description>[QV] 6%</ns2:description><ns2:value>5.882353</ns2:value></ns2:annotationElement><ns2:annotationElement position="41"><ns2:displayCharacter>+</ns2:displayCharacter><ns2:description>[PV] 6%</ns2:description><ns2:value>5.882353</ns2:value></ns2:annotationElement><ns2:annotationElement position="42"><ns2:displayCharacter>E</ns2:displayCharacter><ns2:description>E 6%</ns2:description><ns2:value>5.882353</ns2:value></ns2:annotationElement><ns2:annotationElement position="43"><ns2:displayCharacter>S</ns2:displayCharacter><ns2:description>S 6%</ns2:description><ns2:value>5.882353</ns2:value></ns2:annotationElement><ns2:annotationElement position="44"><ns2:displayCharacter>A</ns2:displayCharacter><ns2:description>A 6%</ns2:description><ns2:value>5.882353</ns2:value></ns2:annotationElement><ns2:annotationElement position="45"><ns2:displayCharacter>+</ns2:displayCharacter><ns2:description>[L*] 6%</ns2:description><ns2:value>5.882353</ns2:value></ns2:annotationElement><ns2:annotationElement position="46"><ns2:displayCharacter>+</ns2:displayCharacter><ns2:description>[GR] 6%</ns2:description><ns2:value>5.882353</ns2:value></ns2:annotationElement><ns2:annotationElement position="47"><ns2:displayCharacter>+</ns2:displayCharacter><ns2:description>[R*] 6%</ns2:description><ns2:value>5.882353</ns2:value></ns2:annotationElement><ns2:annotationElement position="48"><ns2:displayCharacter>+</ns2:displayCharacter><ns2:description>[AY] 6%</ns2:description><ns2:value>5.882353</ns2:value></ns2:annotationElement><ns2:annotationElement position="49"><ns2:displayCharacter>+</ns2:displayCharacter><ns2:description>[CL] 6%</ns2:description><ns2:value>5.882353</ns2:value></ns2:annotationElement><ns2:annotationElement position="50"><ns2:displayCharacter>M</ns2:displayCharacter><ns2:description>M 12%</ns2:description><ns2:value>11.764706</ns2:value></ns2:annotationElement><ns2:annotationElement position="51"><ns2:displayCharacter>L</ns2:displayCharacter><ns2:description>L 24%</ns2:description><ns2:value>23.529411</ns2:value></ns2:annotationElement><ns2:annotationElement position="52"><ns2:displayCharacter>N</ns2:displayCharacter><ns2:description>N 12%</ns2:description><ns2:value>11.764706</ns2:value></ns2:annotationElement><ns2:annotationElement position="53"><ns2:displayCharacter>+</ns2:displayCharacter><ns2:description>[HPST] 6%</ns2:description><ns2:value>5.882353</ns2:value></ns2:annotationElement><ns2:annotationElement position="54"><ns2:displayCharacter>L</ns2:displayCharacter><ns2:description>L 12%</ns2:description><ns2:value>11.764706</ns2:value></ns2:annotationElement><ns2:annotationElement position="55"><ns2:displayCharacter>K</ns2:displayCharacter><ns2:description>K 18%</ns2:description><ns2:value>17.647058</ns2:value></ns2:annotationElement><ns2:annotationElement position="56"><ns2:displayCharacter>S</ns2:displayCharacter><ns2:description>S 18%</ns2:description><ns2:value>17.647058</ns2:value></ns2:annotationElement><ns2:annotationElement position="57"><ns2:displayCharacter>V</ns2:displayCharacter><ns2:description>V 12%</ns2:description><ns2:value>11.764706</ns2:value></ns2:annotationElement><ns2:annotationElement position="58"><ns2:displayCharacter>G</ns2:displayCharacter><ns2:description>G 71%</ns2:description><ns2:value>70.588234</ns2:value></ns2:annotationElement><ns2:annotationElement position="59"><ns2:displayCharacter>C</ns2:displayCharacter><ns2:description>C 71%</ns2:description><ns2:value>70.588234</ns2:value></ns2:annotationElement><ns2:annotationElement position="60"><ns2:displayCharacter>D</ns2:displayCharacter><ns2:description>D 41%</ns2:description><ns2:value>41.17647</ns2:value></ns2:annotationElement><ns2:annotationElement position="61"><ns2:displayCharacter>C</ns2:displayCharacter><ns2:description>C 65%</ns2:description><ns2:value>64.70588</ns2:value></ns2:annotationElement><ns2:annotationElement position="62"><ns2:displayCharacter>R</ns2:displayCharacter><ns2:description>R 59%</ns2:description><ns2:value>58.82353</ns2:value></ns2:annotationElement><ns2:annotationElement position="63"><ns2:displayCharacter>F</ns2:displayCharacter><ns2:description>F 76%</ns2:description><ns2:value>76.47059</ns2:value></ns2:annotationElement><ns2:annotationElement position="64"><ns2:displayCharacter>L</ns2:displayCharacter><ns2:description>L 82%</ns2:description><ns2:value>82.35294</ns2:value></ns2:annotationElement><ns2:annotationElement position="65"><ns2:displayCharacter>W</ns2:displayCharacter><ns2:description>W 88%</ns2:description><ns2:value>88.23529</ns2:value></ns2:annotationElement><ns2:annotationElement position="66"><ns2:displayCharacter>H</ns2:displayCharacter><ns2:description>H 71%</ns2:description><ns2:value>70.588234</ns2:value></ns2:annotationElement><ns2:annotationElement position="67"><ns2:displayCharacter>F</ns2:displayCharacter><ns2:description>F 82%</ns2:description><ns2:value>82.35294</ns2:value></ns2:annotationElement><ns2:annotationElement position="68"><ns2:displayCharacter>V</ns2:displayCharacter><ns2:description>V 82%</ns2:description><ns2:value>82.35294</ns2:value></ns2:annotationElement><ns2:annotationElement position="69"><ns2:displayCharacter>Q</ns2:displayCharacter><ns2:description>Q 65%</ns2:description><ns2:value>64.70588</ns2:value></ns2:annotationElement><ns2:annotationElement position="70"><ns2:displayCharacter>V</ns2:displayCharacter><ns2:description>V 76%</ns2:description><ns2:value>76.47059</ns2:value></ns2:annotationElement><ns2:annotationElement position="71"><ns2:displayCharacter>L</ns2:displayCharacter><ns2:description>L 71%</ns2:description><ns2:value>70.588234</ns2:value></ns2:annotationElement><ns2:annotationElement position="72"><ns2:displayCharacter>S</ns2:displayCharacter><ns2:description>S 88%</ns2:description><ns2:value>88.23529</ns2:value></ns2:annotationElement><ns2:annotationElement position="73"><ns2:displayCharacter>A</ns2:displayCharacter><ns2:description>A 94%</ns2:description><ns2:value>94.117645</ns2:value></ns2:annotationElement><ns2:annotationElement position="74"><ns2:displayCharacter>I</ns2:displayCharacter><ns2:description>I 94%</ns2:description><ns2:value>94.117645</ns2:value></ns2:annotationElement><ns2:annotationElement position="75"><ns2:displayCharacter>Q</ns2:displayCharacter><ns2:description>Q 88%</ns2:description><ns2:value>88.23529</ns2:value></ns2:annotationElement><ns2:annotationElement position="76"><ns2:displayCharacter>Y</ns2:displayCharacter><ns2:description>Y 88%</ns2:description><ns2:value>88.23529</ns2:value></ns2:annotationElement><ns2:annotationElement position="77"><ns2:displayCharacter>C</ns2:displayCharacter><ns2:description>C 88%</ns2:description><ns2:value>88.23529</ns2:value></ns2:annotationElement><ns2:annotationElement position="78"><ns2:displayCharacter>+</ns2:displayCharacter><ns2:description>[FL] 47%</ns2:description><ns2:value>47.058823</ns2:value></ns2:annotationElement><ns2:annotationElement position="79"><ns2:displayCharacter>S</ns2:displayCharacter><ns2:description>S 94%</ns2:description><ns2:value>94.117645</ns2:value></ns2:annotationElement><ns2:annotationElement position="80"><ns2:displayCharacter>L</ns2:displayCharacter><ns2:description>L 94%</ns2:description><ns2:value>94.117645</ns2:value></ns2:annotationElement><ns2:annotationElement position="81"><ns2:displayCharacter>P</ns2:displayCharacter><ns2:description>P 94%</ns2:description><ns2:value>94.117645</ns2:value></ns2:annotationElement><ns2:annotationElement position="82"><ns2:displayCharacter>N</ns2:displayCharacter><ns2:description>N 94%</ns2:description><ns2:value>94.117645</ns2:value></ns2:annotationElement><ns2:annotationElement position="83"><ns2:displayCharacter>E</ns2:displayCharacter><ns2:description>E 94%</ns2:description><ns2:value>94.117645</ns2:value></ns2:annotationElement><ns2:annotationElement position="84"><ns2:displayCharacter>A</ns2:displayCharacter><ns2:description>A 88%</ns2:description><ns2:value>88.23529</ns2:value></ns2:annotationElement><ns2:annotationElement position="85"><ns2:displayCharacter>A</ns2:displayCharacter><ns2:description>A 94%</ns2:description><ns2:value>94.117645</ns2:value></ns2:annotationElement><ns2:annotationElement position="86"><ns2:displayCharacter>M</ns2:displayCharacter><ns2:description>M 65%</ns2:description><ns2:value>64.70588</ns2:value></ns2:annotationElement><ns2:annotationElement position="87"><ns2:displayCharacter>C</ns2:displayCharacter><ns2:description>C 59%</ns2:description><ns2:value>58.82353</ns2:value></ns2:annotationElement><ns2:annotationElement position="88"><ns2:displayCharacter>L</ns2:displayCharacter><ns2:description>L 94%</ns2:description><ns2:value>94.117645</ns2:value></ns2:annotationElement><ns2:annotationElement position="89"><ns2:displayCharacter>A</ns2:displayCharacter><ns2:description>A 76%</ns2:description><ns2:value>76.47059</ns2:value></ns2:annotationElement><ns2:annotationElement position="90"><ns2:displayCharacter>L</ns2:displayCharacter><ns2:description>L 94%</ns2:description><ns2:value>94.117645</ns2:value></ns2:annotationElement><ns2:annotationElement position="91"><ns2:displayCharacter>*</ns2:displayCharacter><ns2:description>* 65%</ns2:description><ns2:value>64.70588</ns2:value></ns2:annotationElement><ns2:annotationElement position="92"><ns2:displayCharacter>I</ns2:displayCharacter><ns2:description>I 82%</ns2:description><ns2:value>82.35294</ns2:value></ns2:annotationElement><ns2:annotationElement position="93"><ns2:displayCharacter>L</ns2:displayCharacter><ns2:description>L 65%</ns2:description><ns2:value>64.70588</ns2:value></ns2:annotationElement><ns2:annotationElement position="94"><ns2:displayCharacter>S</ns2:displayCharacter><ns2:description>S 65%</ns2:description><ns2:value>64.70588</ns2:value></ns2:annotationElement><ns2:annotationElement position="95"><ns2:displayCharacter>Y</ns2:displayCharacter><ns2:description>Y 53%</ns2:description><ns2:value>52.941177</ns2:value></ns2:annotationElement><ns2:annotationElement position="96"><ns2:displayCharacter>C</ns2:displayCharacter><ns2:description>C 88%</ns2:description><ns2:value>88.23529</ns2:value></ns2:annotationElement><ns2:annotationElement position="97"><ns2:displayCharacter>L</ns2:displayCharacter><ns2:description>L 88%</ns2:description><ns2:value>88.23529</ns2:value></ns2:annotationElement><ns2:annotationElement position="98"><ns2:displayCharacter>I</ns2:displayCharacter><ns2:description>I 65%</ns2:description><ns2:value>64.70588</ns2:value></ns2:annotationElement><ns2:annotationElement position="99"><ns2:displayCharacter>+</ns2:displayCharacter><ns2:description>[GR] 35%</ns2:description><ns2:value>35.294117</ns2:value></ns2:annotationElement><ns2:annotationElement position="100"><ns2:displayCharacter>F</ns2:displayCharacter><ns2:description>F 47%</ns2:description><ns2:value>47.058823</ns2:value></ns2:annotationElement><ns2:annotationElement position="101"><ns2:displayCharacter>L</ns2:displayCharacter><ns2:description>L 88%</ns2:description><ns2:value>88.23529</ns2:value></ns2:annotationElement><ns2:annotationElement position="102"><ns2:displayCharacter>S</ns2:displayCharacter><ns2:description>S 88%</ns2:description><ns2:value>88.23529</ns2:value></ns2:annotationElement><ns2:annotationElement position="103"><ns2:displayCharacter>L</ns2:displayCharacter><ns2:description>L 71%</ns2:description><ns2:value>70.588234</ns2:value></ns2:annotationElement><ns2:annotationElement position="104"><ns2:displayCharacter>R</ns2:displayCharacter><ns2:description>R 71%</ns2:description><ns2:value>70.588234</ns2:value></ns2:annotationElement><ns2:annotationElement position="105"><ns2:displayCharacter>E</ns2:displayCharacter><ns2:description>E 82%</ns2:description><ns2:value>82.35294</ns2:value></ns2:annotationElement><ns2:annotationElement position="106"><ns2:displayCharacter>V</ns2:displayCharacter><ns2:description>V 82%</ns2:description><ns2:value>82.35294</ns2:value></ns2:annotationElement><ns2:annotationElement position="107"><ns2:displayCharacter>S</ns2:displayCharacter><ns2:description>S 76%</ns2:description><ns2:value>76.47059</ns2:value></ns2:annotationElement><ns2:annotationElement position="108"><ns2:displayCharacter>F</ns2:displayCharacter><ns2:description>F 35%</ns2:description><ns2:value>35.294117</ns2:value></ns2:annotationElement><ns2:annotationElement position="109"><ns2:displayCharacter>A</ns2:displayCharacter><ns2:description>A 53%</ns2:description><ns2:value>52.941177</ns2:value></ns2:annotationElement><ns2:annotationElement position="110"><ns2:displayCharacter>G</ns2:displayCharacter><ns2:description>G 47%</ns2:description><ns2:value>47.058823</ns2:value></ns2:annotationElement><ns2:annotationElement position="111"><ns2:displayCharacter>S</ns2:displayCharacter><ns2:description>S 88%</ns2:description><ns2:value>88.23529</ns2:value></ns2:annotationElement><ns2:annotationElement position="112"><ns2:displayCharacter>S</ns2:displayCharacter><ns2:description>S 88%</ns2:description><ns2:value>88.23529</ns2:value></ns2:annotationElement><ns2:annotationElement position="113"><ns2:displayCharacter>R</ns2:displayCharacter><ns2:description>R 82%</ns2:description><ns2:value>82.35294</ns2:value></ns2:annotationElement><ns2:annotationElement position="114"><ns2:displayCharacter>F</ns2:displayCharacter><ns2:description>F 88%</ns2:description><ns2:value>88.23529</ns2:value></ns2:annotationElement><ns2:annotationElement position="115"><ns2:displayCharacter>E</ns2:displayCharacter><ns2:description>E 88%</ns2:description><ns2:value>88.23529</ns2:value></ns2:annotationElement><ns2:annotationElement position="116"><ns2:displayCharacter>Q</ns2:displayCharacter><ns2:description>Q 88%</ns2:description><ns2:value>88.23529</ns2:value></ns2:annotationElement><ns2:annotationElement position="117"><ns2:displayCharacter>F</ns2:displayCharacter><ns2:description>F 76%</ns2:description><ns2:value>76.47059</ns2:value></ns2:annotationElement><ns2:annotationElement position="118"><ns2:displayCharacter>G</ns2:displayCharacter><ns2:description>G 82%</ns2:description><ns2:value>82.35294</ns2:value></ns2:annotationElement><ns2:annotationElement position="119"><ns2:displayCharacter>A</ns2:displayCharacter><ns2:description>A 88%</ns2:description><ns2:value>88.23529</ns2:value></ns2:annotationElement><ns2:annotationElement position="120"><ns2:displayCharacter>F</ns2:displayCharacter><ns2:description>F 94%</ns2:description><ns2:value>94.117645</ns2:value></ns2:annotationElement><ns2:annotationElement position="121"><ns2:displayCharacter>T</ns2:displayCharacter><ns2:description>T 88%</ns2:description><ns2:value>88.23529</ns2:value></ns2:annotationElement><ns2:annotationElement position="122"><ns2:displayCharacter>Y</ns2:displayCharacter><ns2:description>Y 82%</ns2:description><ns2:value>82.35294</ns2:value></ns2:annotationElement><ns2:annotationElement position="123"><ns2:displayCharacter>R</ns2:displayCharacter><ns2:description>R 88%</ns2:description><ns2:value>88.23529</ns2:value></ns2:annotationElement><ns2:annotationElement position="124"><ns2:displayCharacter>L</ns2:displayCharacter><ns2:description>L 88%</ns2:description><ns2:value>88.23529</ns2:value></ns2:annotationElement><ns2:annotationElement position="125"><ns2:displayCharacter>K</ns2:displayCharacter><ns2:description>K 82%</ns2:description><ns2:value>82.35294</ns2:value></ns2:annotationElement><ns2:annotationElement position="126"><ns2:displayCharacter>V</ns2:displayCharacter><ns2:description>V 65%</ns2:description><ns2:value>64.70588</ns2:value></ns2:annotationElement><ns2:annotationElement position="127"><ns2:displayCharacter>C</ns2:displayCharacter><ns2:description>C 59%</ns2:description><ns2:value>58.82353</ns2:value></ns2:annotationElement><ns2:annotationElement position="128"><ns2:displayCharacter>R</ns2:displayCharacter><ns2:description>R 94%</ns2:description><ns2:value>94.117645</ns2:value></ns2:annotationElement><ns2:annotationElement position="129"><ns2:displayCharacter>Q</ns2:displayCharacter><ns2:description>Q 94%</ns2:description><ns2:value>94.117645</ns2:value></ns2:annotationElement><ns2:annotationElement position="130"><ns2:displayCharacter>L</ns2:displayCharacter><ns2:description>L 88%</ns2:description><ns2:value>88.23529</ns2:value></ns2:annotationElement><ns2:annotationElement position="131"><ns2:displayCharacter>S</ns2:displayCharacter><ns2:description>S 65%</ns2:description><ns2:value>64.70588</ns2:value></ns2:annotationElement><ns2:annotationElement position="132"><ns2:displayCharacter>I</ns2:displayCharacter><ns2:description>I 94%</ns2:description><ns2:value>94.117645</ns2:value></ns2:annotationElement><ns2:annotationElement position="133"><ns2:displayCharacter>V</ns2:displayCharacter><ns2:description>V 82%</ns2:description><ns2:value>82.35294</ns2:value></ns2:annotationElement><ns2:annotationElement position="134"><ns2:displayCharacter>L</ns2:displayCharacter><ns2:description>L 59%</ns2:description><ns2:value>58.82353</ns2:value></ns2:annotationElement><ns2:annotationElement position="135"><ns2:displayCharacter>R</ns2:displayCharacter><ns2:description>R 88%</ns2:description><ns2:value>88.23529</ns2:value></ns2:annotationElement><ns2:annotationElement position="136"><ns2:displayCharacter>C</ns2:displayCharacter><ns2:description>C 94%</ns2:description><ns2:value>94.117645</ns2:value></ns2:annotationElement><ns2:annotationElement position="137"><ns2:displayCharacter>L</ns2:displayCharacter><ns2:description>L 94%</ns2:description><ns2:value>94.117645</ns2:value></ns2:annotationElement><ns2:annotationElement position="138"><ns2:displayCharacter>M</ns2:displayCharacter><ns2:description>M 100%</ns2:description><ns2:value>100.0</ns2:value></ns2:annotationElement><ns2:annotationElement position="139"><ns2:displayCharacter>K</ns2:displayCharacter><ns2:description>K 94%</ns2:description><ns2:value>94.117645</ns2:value></ns2:annotationElement><ns2:annotationElement position="140"><ns2:displayCharacter>R</ns2:displayCharacter><ns2:description>R 71%</ns2:description><ns2:value>70.588234</ns2:value></ns2:annotationElement><ns2:annotationElement position="141"><ns2:displayCharacter>Q</ns2:displayCharacter><ns2:description>Q 94%</ns2:description><ns2:value>94.117645</ns2:value></ns2:annotationElement><ns2:annotationElement position="142"><ns2:displayCharacter>C</ns2:displayCharacter><ns2:description>C 94%</ns2:description><ns2:value>94.117645</ns2:value></ns2:annotationElement><ns2:annotationElement position="143"><ns2:displayCharacter>V</ns2:displayCharacter><ns2:description>V 88%</ns2:description><ns2:value>88.23529</ns2:value></ns2:annotationElement><ns2:annotationElement position="144"><ns2:displayCharacter>C</ns2:displayCharacter><ns2:description>C 82%</ns2:description><ns2:value>82.35294</ns2:value></ns2:annotationElement><ns2:annotationElement position="145"><ns2:displayCharacter>R</ns2:displayCharacter><ns2:description>R 100%</ns2:description><ns2:value>100.0</ns2:value></ns2:annotationElement><ns2:annotationElement position="146"><ns2:displayCharacter>C</ns2:displayCharacter><ns2:description>C 94%</ns2:description><ns2:value>94.117645</ns2:value></ns2:annotationElement><ns2:annotationElement position="147"><ns2:displayCharacter>K</ns2:displayCharacter><ns2:description>K 71%</ns2:description><ns2:value>70.588234</ns2:value></ns2:annotationElement><ns2:annotationElement position="148"><ns2:displayCharacter>F</ns2:displayCharacter><ns2:description>F 100%</ns2:description><ns2:value>100.0</ns2:value></ns2:annotationElement><ns2:annotationElement position="149"><ns2:displayCharacter>Q</ns2:displayCharacter><ns2:description>Q 82%</ns2:description><ns2:value>82.35294</ns2:value></ns2:annotationElement><ns2:annotationElement position="150"><ns2:displayCharacter>C</ns2:displayCharacter><ns2:description>C 71%</ns2:description><ns2:value>70.588234</ns2:value></ns2:annotationElement><ns2:annotationElement position="151"><ns2:displayCharacter>Y</ns2:displayCharacter><ns2:description>Y 41%</ns2:description><ns2:value>41.17647</ns2:value></ns2:annotationElement><ns2:annotationElement position="152"><ns2:displayCharacter>C</ns2:displayCharacter><ns2:description>C 94%</ns2:description><ns2:value>94.117645</ns2:value></ns2:annotationElement><ns2:annotationElement position="153"><ns2:displayCharacter>L</ns2:displayCharacter><ns2:description>L 94%</ns2:description><ns2:value>94.117645</ns2:value></ns2:annotationElement><ns2:annotationElement position="154"><ns2:displayCharacter>I</ns2:displayCharacter><ns2:description>I 94%</ns2:description><ns2:value>94.117645</ns2:value></ns2:annotationElement><ns2:annotationElement position="155"><ns2:displayCharacter>E</ns2:displayCharacter><ns2:description>E 82%</ns2:description><ns2:value>82.35294</ns2:value></ns2:annotationElement><ns2:annotationElement position="156"><ns2:displayCharacter>L</ns2:displayCharacter><ns2:description>L 94%</ns2:description><ns2:value>94.117645</ns2:value></ns2:annotationElement><ns2:annotationElement position="157"><ns2:displayCharacter>S</ns2:displayCharacter><ns2:description>S 71%</ns2:description><ns2:value>70.588234</ns2:value></ns2:annotationElement><ns2:annotationElement position="158"><ns2:displayCharacter>C</ns2:displayCharacter><ns2:description>C 71%</ns2:description><ns2:value>70.588234</ns2:value></ns2:annotationElement><ns2:annotationElement position="159"><ns2:displayCharacter>P</ns2:displayCharacter><ns2:description>P 71%</ns2:description><ns2:value>70.588234</ns2:value></ns2:annotationElement><ns2:annotationElement position="160"><ns2:displayCharacter>C</ns2:displayCharacter><ns2:description>C 88%</ns2:description><ns2:value>88.23529</ns2:value></ns2:annotationElement><ns2:annotationElement position="161"><ns2:displayCharacter>V</ns2:displayCharacter><ns2:description>V 94%</ns2:description><ns2:value>94.117645</ns2:value></ns2:annotationElement><ns2:annotationElement position="162"><ns2:displayCharacter>V</ns2:displayCharacter><ns2:description>V 94%</ns2:description><ns2:value>94.117645</ns2:value></ns2:annotationElement><ns2:annotationElement position="163"><ns2:displayCharacter>S</ns2:displayCharacter><ns2:description>S 88%</ns2:description><ns2:value>88.23529</ns2:value></ns2:annotationElement><ns2:annotationElement position="164"><ns2:displayCharacter>E</ns2:displayCharacter><ns2:description>E 53%</ns2:description><ns2:value>52.941177</ns2:value></ns2:annotationElement><ns2:annotationElement position="165"><ns2:displayCharacter>F</ns2:displayCharacter><ns2:description>F 100%</ns2:description><ns2:value>100.0</ns2:value></ns2:annotationElement><ns2:annotationElement position="166"><ns2:displayCharacter>V</ns2:displayCharacter><ns2:description>V 94%</ns2:description><ns2:value>94.117645</ns2:value></ns2:annotationElement><ns2:annotationElement position="167"><ns2:displayCharacter>G</ns2:displayCharacter><ns2:description>G 100%</ns2:description><ns2:value>100.0</ns2:value></ns2:annotationElement><ns2:annotationElement position="168"><ns2:displayCharacter>E</ns2:displayCharacter><ns2:description>E 94%</ns2:description><ns2:value>94.117645</ns2:value></ns2:annotationElement><ns2:annotationElement position="169"><ns2:displayCharacter>G</ns2:displayCharacter><ns2:description>G 59%</ns2:description><ns2:value>58.82353</ns2:value></ns2:annotationElement><ns2:annotationElement position="170"><ns2:displayCharacter>F</ns2:displayCharacter><ns2:description>F 88%</ns2:description><ns2:value>88.23529</ns2:value></ns2:annotationElement><ns2:annotationElement position="171"><ns2:displayCharacter>H</ns2:displayCharacter><ns2:description>H 65%</ns2:description><ns2:value>64.70588</ns2:value></ns2:annotationElement><ns2:annotationElement position="172"><ns2:displayCharacter>I</ns2:displayCharacter><ns2:description>I 94%</ns2:description><ns2:value>94.117645</ns2:value></ns2:annotationElement><ns2:annotationElement position="173"><ns2:displayCharacter>G</ns2:displayCharacter><ns2:description>G 94%</ns2:description><ns2:value>94.117645</ns2:value></ns2:annotationElement><ns2:annotationElement position="174"><ns2:displayCharacter>L</ns2:displayCharacter><ns2:description>L 71%</ns2:description><ns2:value>70.588234</ns2:value></ns2:annotationElement><ns2:annotationElement position="175"><ns2:displayCharacter>V</ns2:displayCharacter><ns2:description>V 71%</ns2:description><ns2:value>70.588234</ns2:value></ns2:annotationElement><ns2:annotationElement position="176"><ns2:displayCharacter>A</ns2:displayCharacter><ns2:description>A 71%</ns2:description><ns2:value>70.588234</ns2:value></ns2:annotationElement><ns2:annotationElement position="177"><ns2:displayCharacter>K</ns2:displayCharacter><ns2:description>K 71%</ns2:description><ns2:value>70.588234</ns2:value></ns2:annotationElement><ns2:annotationElement position="178"><ns2:displayCharacter>*</ns2:displayCharacter><ns2:description>* 65%</ns2:description><ns2:value>64.70588</ns2:value></ns2:annotationElement><ns2:annotationElement position="179"><ns2:displayCharacter>K</ns2:displayCharacter><ns2:description>K 59%</ns2:description><ns2:value>58.82353</ns2:value></ns2:annotationElement><ns2:annotationElement position="180"><ns2:displayCharacter>P</ns2:displayCharacter><ns2:description>P 53%</ns2:description><ns2:value>52.941177</ns2:value></ns2:annotationElement><ns2:annotationElement position="181"><ns2:displayCharacter>A</ns2:displayCharacter><ns2:description>A 71%</ns2:description><ns2:value>70.588234</ns2:value></ns2:annotationElement><ns2:annotationElement position="182"><ns2:displayCharacter>V</ns2:displayCharacter><ns2:description>V 6%</ns2:description><ns2:value>5.882353</ns2:value></ns2:annotationElement><ns2:annotationElement position="183"><ns2:displayCharacter>V</ns2:displayCharacter><ns2:description>V 6%</ns2:description><ns2:value>5.882353</ns2:value></ns2:annotationElement><ns2:annotationElement position="184"><ns2:displayCharacter>W</ns2:displayCharacter><ns2:description>W 6%</ns2:description><ns2:value>5.882353</ns2:value></ns2:annotationElement><ns2:annotationElement position="185"><ns2:displayCharacter>R</ns2:displayCharacter><ns2:description>R 6%</ns2:description><ns2:value>5.882353</ns2:value></ns2:annotationElement><ns2:annotationElement position="186"><ns2:displayCharacter>M</ns2:displayCharacter><ns2:description>M 6%</ns2:description><ns2:value>5.882353</ns2:value></ns2:annotationElement><ns2:annotationElement position="187"><ns2:displayCharacter>I</ns2:displayCharacter><ns2:description>I 6%</ns2:description><ns2:value>5.882353</ns2:value></ns2:annotationElement><ns2:annotationElement position="188"><ns2:displayCharacter>S</ns2:displayCharacter><ns2:description>S 6%</ns2:description><ns2:value>5.882353</ns2:value></ns2:annotationElement><ns2:annotationElement position="189"><ns2:displayCharacter>V</ns2:displayCharacter><ns2:description>V 6%</ns2:description><ns2:value>5.882353</ns2:value></ns2:annotationElement><ns2:annotationElement position="190"><ns2:displayCharacter>G</ns2:displayCharacter><ns2:description>G 6%</ns2:description><ns2:value>5.882353</ns2:value></ns2:annotationElement><ns2:annotationElement position="191"><ns2:displayCharacter>Y</ns2:displayCharacter><ns2:description>Y 6%</ns2:description><ns2:value>5.882353</ns2:value></ns2:annotationElement><ns2:annotationElement position="192"><ns2:displayCharacter>S</ns2:displayCharacter><ns2:description>S 6%</ns2:description><ns2:value>5.882353</ns2:value></ns2:annotationElement><ns2:annotationElement position="193"><ns2:displayCharacter>L</ns2:displayCharacter><ns2:description>L 76%</ns2:description><ns2:value>76.47059</ns2:value></ns2:annotationElement><ns2:annotationElement position="194"><ns2:displayCharacter>V</ns2:displayCharacter><ns2:description>V 76%</ns2:description><ns2:value>76.47059</ns2:value></ns2:annotationElement><ns2:annotationElement position="195"><ns2:displayCharacter>S</ns2:displayCharacter><ns2:description>S 76%</ns2:description><ns2:value>76.47059</ns2:value></ns2:annotationElement><ns2:annotationElement position="196"><ns2:displayCharacter>S</ns2:displayCharacter><ns2:description>S 59%</ns2:description><ns2:value>58.82353</ns2:value></ns2:annotationElement><ns2:annotationElement position="197"><ns2:displayCharacter>*</ns2:displayCharacter><ns2:description>* 71%</ns2:description><ns2:value>70.588234</ns2:value></ns2:annotationElement><ns2:annotationElement position="198"><ns2:displayCharacter>V</ns2:displayCharacter><ns2:description>V 76%</ns2:description><ns2:value>76.47059</ns2:value></ns2:annotationElement><ns2:annotationElement position="199"><ns2:displayCharacter>K</ns2:displayCharacter><ns2:description>K 59%</ns2:description><ns2:value>58.82353</ns2:value></ns2:annotationElement><ns2:annotationElement position="200"><ns2:displayCharacter>V</ns2:displayCharacter><ns2:description>V 41%</ns2:description><ns2:value>41.17647</ns2:value></ns2:annotationElement><ns2:annotationElement position="201"><ns2:displayCharacter>E</ns2:displayCharacter><ns2:description>E 47%</ns2:description><ns2:value>47.058823</ns2:value></ns2:annotationElement><ns2:annotationElement position="202"><ns2:displayCharacter>P</ns2:displayCharacter><ns2:description>P 53%</ns2:description><ns2:value>52.941177</ns2:value></ns2:annotationElement><ns2:annotationElement position="203"><ns2:displayCharacter>V</ns2:displayCharacter><ns2:description>V 71%</ns2:description><ns2:value>70.588234</ns2:value></ns2:annotationElement><ns2:annotationElement position="204"><ns2:displayCharacter>L</ns2:displayCharacter><ns2:description>L 53%</ns2:description><ns2:value>52.941177</ns2:value></ns2:annotationElement><ns2:annotationElement position="205"><ns2:displayCharacter>I</ns2:displayCharacter><ns2:description>I 47%</ns2:description><ns2:value>47.058823</ns2:value></ns2:annotationElement><ns2:annotationElement position="206"><ns2:displayCharacter>Q</ns2:displayCharacter><ns2:description>Q 53%</ns2:description><ns2:value>52.941177</ns2:value></ns2:annotationElement><ns2:annotationElement position="207"><ns2:displayCharacter>E</ns2:displayCharacter><ns2:description>E 35%</ns2:description><ns2:value>35.294117</ns2:value></ns2:annotationElement><ns2:annotationElement position="208"><ns2:displayCharacter>N</ns2:displayCharacter><ns2:description>N 41%</ns2:description><ns2:value>41.17647</ns2:value></ns2:annotationElement><ns2:annotationElement position="209"><ns2:displayCharacter>S</ns2:displayCharacter><ns2:description>S 6%</ns2:description><ns2:value>5.882353</ns2:value></ns2:annotationElement><ns2:annotationElement position="210"><ns2:displayCharacter>R</ns2:displayCharacter><ns2:description>R 6%</ns2:description><ns2:value>5.882353</ns2:value></ns2:annotationElement><ns2:annotationElement position="211"><ns2:displayCharacter>G</ns2:displayCharacter><ns2:description>G 6%</ns2:description><ns2:value>5.882353</ns2:value></ns2:annotationElement><ns2:annotationElement position="212"><ns2:displayCharacter>T</ns2:displayCharacter><ns2:description>T 6%</ns2:description><ns2:value>5.882353</ns2:value></ns2:annotationElement><ns2:annotationElement position="213"><ns2:displayCharacter>V</ns2:displayCharacter><ns2:description>V 6%</ns2:description><ns2:value>5.882353</ns2:value></ns2:annotationElement><ns2:annotationElement position="214"><ns2:displayCharacter>N</ns2:displayCharacter><ns2:description>N 6%</ns2:description><ns2:value>5.882353</ns2:value></ns2:annotationElement><ns2:annotationElement position="215"><ns2:displayCharacter>A</ns2:displayCharacter><ns2:description>A 6%</ns2:description><ns2:value>5.882353</ns2:value></ns2:annotationElement><ns2:annotationElement position="216"><ns2:displayCharacter>R</ns2:displayCharacter><ns2:description>R 6%</ns2:description><ns2:value>5.882353</ns2:value></ns2:annotationElement><ns2:annotationElement position="217"><ns2:displayCharacter>R</ns2:displayCharacter><ns2:description>R 6%</ns2:description><ns2:value>5.882353</ns2:value></ns2:annotationElement><ns2:annotationElement position="218"><ns2:displayCharacter>F</ns2:displayCharacter><ns2:description>F 6%</ns2:description><ns2:value>5.882353</ns2:value></ns2:annotationElement><ns2:annotationElement position="219"><ns2:displayCharacter>Q</ns2:displayCharacter><ns2:description>Q 6%</ns2:description><ns2:value>5.882353</ns2:value></ns2:annotationElement><ns2:annotationElement position="220"><ns2:displayCharacter>S</ns2:displayCharacter><ns2:description>S 53%</ns2:description><ns2:value>52.941177</ns2:value></ns2:annotationElement><ns2:annotationElement position="221"><ns2:displayCharacter>+</ns2:displayCharacter><ns2:description>[ESW] 18%</ns2:description><ns2:value>17.647058</ns2:value></ns2:annotationElement><ns2:annotationElement position="222"><ns2:displayCharacter>F</ns2:displayCharacter><ns2:description>F 71%</ns2:description><ns2:value>70.588234</ns2:value></ns2:annotationElement><ns2:annotationElement position="223"><ns2:displayCharacter>G</ns2:displayCharacter><ns2:description>G 65%</ns2:description><ns2:value>64.70588</ns2:value></ns2:annotationElement><ns2:annotationElement position="224"><ns2:displayCharacter>Q</ns2:displayCharacter><ns2:description>Q 47%</ns2:description><ns2:value>47.058823</ns2:value></ns2:annotationElement><ns2:annotationElement position="225"><ns2:displayCharacter>*</ns2:displayCharacter><ns2:description>* 47%</ns2:description><ns2:value>47.058823</ns2:value></ns2:annotationElement><ns2:annotationElement position="226"><ns2:displayCharacter>F</ns2:displayCharacter><ns2:description>F 71%</ns2:description><ns2:value>70.588234</ns2:value></ns2:annotationElement><ns2:annotationElement position="227"><ns2:displayCharacter>Q</ns2:displayCharacter><ns2:description>Q 47%</ns2:description><ns2:value>47.058823</ns2:value></ns2:annotationElement><ns2:annotationElement position="228"><ns2:displayCharacter>W</ns2:displayCharacter><ns2:description>W 53%</ns2:description><ns2:value>52.941177</ns2:value></ns2:annotationElement><ns2:annotationElement position="229"><ns2:displayCharacter>V</ns2:displayCharacter><ns2:description>V 59%</ns2:description><ns2:value>58.82353</ns2:value></ns2:annotationElement><ns2:annotationElement position="230"><ns2:displayCharacter>I</ns2:displayCharacter><ns2:description>I 71%</ns2:description><ns2:value>70.588234</ns2:value></ns2:annotationElement><ns2:annotationElement position="231"><ns2:displayCharacter>L</ns2:displayCharacter><ns2:description>L 35%</ns2:description><ns2:value>35.294117</ns2:value></ns2:annotationElement><ns2:annotationElement position="232"><ns2:displayCharacter>E</ns2:displayCharacter><ns2:description>E 53%</ns2:description><ns2:value>52.941177</ns2:value></ns2:annotationElement><ns2:annotationElement position="233"><ns2:displayCharacter>L</ns2:displayCharacter><ns2:description>L 65%</ns2:description><ns2:value>64.70588</ns2:value></ns2:annotationElement><ns2:annotationElement position="234"><ns2:displayCharacter>V</ns2:displayCharacter><ns2:description>V 47%</ns2:description><ns2:value>47.058823</ns2:value></ns2:annotationElement><ns2:annotationElement position="235"><ns2:displayCharacter>Q</ns2:displayCharacter><ns2:description>Q 71%</ns2:description><ns2:value>70.588234</ns2:value></ns2:annotationElement><ns2:annotationElement position="236"><ns2:displayCharacter>M</ns2:displayCharacter><ns2:description>M 71%</ns2:description><ns2:value>70.588234</ns2:value></ns2:annotationElement><ns2:annotationElement position="237"><ns2:displayCharacter>*</ns2:displayCharacter><ns2:description>* 71%</ns2:description><ns2:value>70.588234</ns2:value></ns2:annotationElement><ns2:annotationElement position="238"><ns2:displayCharacter>S</ns2:displayCharacter><ns2:description>S 41%</ns2:description><ns2:value>41.17647</ns2:value></ns2:annotationElement><ns2:annotationElement position="239"><ns2:displayCharacter>V</ns2:displayCharacter><ns2:description>V 71%</ns2:description><ns2:value>70.588234</ns2:value></ns2:annotationElement><ns2:annotationElement position="240"><ns2:displayCharacter>E</ns2:displayCharacter><ns2:description>E 71%</ns2:description><ns2:value>70.588234</ns2:value></ns2:annotationElement><ns2:annotationElement position="241"><ns2:displayCharacter>A</ns2:displayCharacter><ns2:description>A 71%</ns2:description><ns2:value>70.588234</ns2:value></ns2:annotationElement><ns2:annotationElement position="242"><ns2:displayCharacter>*</ns2:displayCharacter><ns2:description>* 71%</ns2:description><ns2:value>70.588234</ns2:value></ns2:annotationElement><ns2:annotationElement position="243"><ns2:displayCharacter>A</ns2:displayCharacter><ns2:description>A 71%</ns2:description><ns2:value>70.588234</ns2:value></ns2:annotationElement><ns2:annotationElement position="244"><ns2:displayCharacter>*</ns2:displayCharacter><ns2:description>* 71%</ns2:description><ns2:value>70.588234</ns2:value></ns2:annotationElement><ns2:annotationElement position="245"><ns2:displayCharacter>Q</ns2:displayCharacter><ns2:description>Q 71%</ns2:description><ns2:value>70.588234</ns2:value></ns2:annotationElement><ns2:annotationElement position="246"><ns2:displayCharacter>T</ns2:displayCharacter><ns2:description>T 71%</ns2:description><ns2:value>70.588234</ns2:value></ns2:annotationElement><ns2:annotationElement position="247"><ns2:displayCharacter>P</ns2:displayCharacter><ns2:description>P 71%</ns2:description><ns2:value>70.588234</ns2:value></ns2:annotationElement><ns2:annotationElement position="248"><ns2:displayCharacter>Q</ns2:displayCharacter><ns2:description>Q 71%</ns2:description><ns2:value>70.588234</ns2:value></ns2:annotationElement><ns2:annotationElement position="249"><ns2:displayCharacter>E</ns2:displayCharacter><ns2:description>E 65%</ns2:description><ns2:value>64.70588</ns2:value></ns2:annotationElement><ns2:annotationElement position="250"><ns2:displayCharacter>G</ns2:displayCharacter><ns2:description>G 65%</ns2:description><ns2:value>64.70588</ns2:value></ns2:annotationElement><ns2:annotationElement position="251"><ns2:displayCharacter>L</ns2:displayCharacter><ns2:description>L 65%</ns2:description><ns2:value>64.70588</ns2:value></ns2:annotationElement><ns2:annotationElement position="252"><ns2:displayCharacter>S</ns2:displayCharacter><ns2:description>S 65%</ns2:description><ns2:value>64.70588</ns2:value></ns2:annotationElement><ns2:annotationElement position="253"><ns2:displayCharacter>T</ns2:displayCharacter><ns2:description>T 65%</ns2:description><ns2:value>64.70588</ns2:value></ns2:annotationElement><ns2:annotationElement position="254"><ns2:displayCharacter>R</ns2:displayCharacter><ns2:description>R 65%</ns2:description><ns2:value>64.70588</ns2:value></ns2:annotationElement><ns2:annotationElement position="255"><ns2:displayCharacter>G</ns2:displayCharacter><ns2:description>G 47%</ns2:description><ns2:value>47.058823</ns2:value></ns2:annotationElement><ns2:annotationElement position="256"><ns2:displayCharacter>V</ns2:displayCharacter><ns2:description>V 65%</ns2:description><ns2:value>64.70588</ns2:value></ns2:annotationElement><ns2:annotationElement position="257"><ns2:displayCharacter>S</ns2:displayCharacter><ns2:description>S 53%</ns2:description><ns2:value>52.941177</ns2:value></ns2:annotationElement><ns2:annotationElement position="258"><ns2:displayCharacter>S</ns2:displayCharacter><ns2:description>S 65%</ns2:description><ns2:value>64.70588</ns2:value></ns2:annotationElement><ns2:annotationElement position="259"><ns2:displayCharacter>P</ns2:displayCharacter><ns2:description>P 71%</ns2:description><ns2:value>70.588234</ns2:value></ns2:annotationElement><ns2:annotationElement position="260"><ns2:displayCharacter>I</ns2:displayCharacter><ns2:description>I 47%</ns2:description><ns2:value>47.058823</ns2:value></ns2:annotationElement><ns2:annotationElement position="261"><ns2:displayCharacter>E</ns2:displayCharacter><ns2:description>E 65%</ns2:description><ns2:value>64.70588</ns2:value></ns2:annotationElement><ns2:annotationElement position="262"><ns2:displayCharacter>P</ns2:displayCharacter><ns2:description>P 59%</ns2:description><ns2:value>58.82353</ns2:value></ns2:annotationElement><ns2:annotationElement position="263"><ns2:displayCharacter>R</ns2:displayCharacter><ns2:description>R 65%</ns2:description><ns2:value>64.70588</ns2:value></ns2:annotationElement><ns2:annotationElement position="264"><ns2:displayCharacter>W</ns2:displayCharacter><ns2:description>W 65%</ns2:description><ns2:value>64.70588</ns2:value></ns2:annotationElement><ns2:annotationElement position="265"><ns2:displayCharacter>L</ns2:displayCharacter><ns2:description>L 53%</ns2:description><ns2:value>52.941177</ns2:value></ns2:annotationElement><ns2:annotationElement position="266"><ns2:displayCharacter>R</ns2:displayCharacter><ns2:description>R 41%</ns2:description><ns2:value>41.17647</ns2:value></ns2:annotationElement><ns2:annotationElement position="267"><ns2:displayCharacter>L</ns2:displayCharacter><ns2:description>L 53%</ns2:description><ns2:value>52.941177</ns2:value></ns2:annotationElement><ns2:annotationElement position="268"><ns2:displayCharacter>L</ns2:displayCharacter><ns2:description>L 53%</ns2:description><ns2:value>52.941177</ns2:value></ns2:annotationElement><ns2:annotationElement position="269"><ns2:displayCharacter>C</ns2:displayCharacter><ns2:description>C 65%</ns2:description><ns2:value>64.70588</ns2:value></ns2:annotationElement><ns2:annotationElement position="270"><ns2:displayCharacter>L</ns2:displayCharacter><ns2:description>L 65%</ns2:description><ns2:value>64.70588</ns2:value></ns2:annotationElement><ns2:annotationElement position="271"><ns2:displayCharacter>S</ns2:displayCharacter><ns2:description>S 65%</ns2:description><ns2:value>64.70588</ns2:value></ns2:annotationElement><ns2:annotationElement position="272"><ns2:displayCharacter>L</ns2:displayCharacter><ns2:description>L 41%</ns2:description><ns2:value>41.17647</ns2:value></ns2:annotationElement><ns2:annotationElement position="273"><ns2:displayCharacter>V</ns2:displayCharacter><ns2:description>V 6%</ns2:description><ns2:value>5.882353</ns2:value></ns2:annotationElement><ns2:label>Consensus</ns2:label><ns2:description>PID</ns2:description></ns2:Annotation><ns2:Annotation graph="true" graphType="1" graphGroup="-1" graphHeight="40" id="ann23" scoreOnly="false" visible="true" centreColLabels="false" scaleColLabels="true" showAllColLabels="false" autoCalculated="true" belowAlignment="true" calcId=""><ns2:annotationElement position="0" colour="-12040120"><ns2:displayCharacter></ns2:displayCharacter><ns2:description>1</ns2:description><ns2:value>1.0</ns2:value></ns2:annotationElement><ns2:annotationElement position="1" colour="-12040120"><ns2:displayCharacter></ns2:displayCharacter><ns2:description>1</ns2:description><ns2:value>1.0</ns2:value></ns2:annotationElement><ns2:annotationElement position="2" colour="-12040120"><ns2:displayCharacter></ns2:displayCharacter><ns2:description>1</ns2:description><ns2:value>1.0</ns2:value></ns2:annotationElement><ns2:annotationElement position="3" colour="-12040120"><ns2:displayCharacter></ns2:displayCharacter><ns2:description>1</ns2:description><ns2:value>1.0</ns2:value></ns2:annotationElement><ns2:annotationElement position="4" colour="-12040120"><ns2:displayCharacter></ns2:displayCharacter><ns2:description>1</ns2:description><ns2:value>1.0</ns2:value></ns2:annotationElement><ns2:annotationElement position="5" colour="-12040120"><ns2:displayCharacter></ns2:displayCharacter><ns2:description>1</ns2:description><ns2:value>1.0</ns2:value></ns2:annotationElement><ns2:annotationElement position="6" colour="-12040120"><ns2:displayCharacter></ns2:displayCharacter><ns2:description>1</ns2:description><ns2:value>1.0</ns2:value></ns2:annotationElement><ns2:annotationElement position="7" colour="-12040120"><ns2:displayCharacter></ns2:displayCharacter><ns2:description>1</ns2:description><ns2:value>1.0</ns2:value></ns2:annotationElement><ns2:annotationElement position="8" colour="-12040120"><ns2:displayCharacter></ns2:displayCharacter><ns2:description>1</ns2:description><ns2:value>1.0</ns2:value></ns2:annotationElement><ns2:annotationElement position="9" colour="-12040120"><ns2:displayCharacter></ns2:displayCharacter><ns2:description>1</ns2:description><ns2:value>1.0</ns2:value></ns2:annotationElement><ns2:annotationElement position="10" colour="-12040120"><ns2:displayCharacter></ns2:displayCharacter><ns2:description>1</ns2:description><ns2:value>1.0</ns2:value></ns2:annotationElement><ns2:annotationElement position="11" colour="-12040120"><ns2:displayCharacter></ns2:displayCharacter><ns2:description>1</ns2:description><ns2:value>1.0</ns2:value></ns2:annotationElement><ns2:annotationElement position="12" colour="-12040120"><ns2:displayCharacter></ns2:displayCharacter><ns2:description>1</ns2:description><ns2:value>1.0</ns2:value></ns2:annotationElement><ns2:annotationElement position="13" colour="-12040120"><ns2:displayCharacter></ns2:displayCharacter><ns2:description>1</ns2:description><ns2:value>1.0</ns2:value></ns2:annotationElement><ns2:annotationElement position="14" colour="-12040120"><ns2:displayCharacter></ns2:displayCharacter><ns2:description>1</ns2:description><ns2:value>1.0</ns2:value></ns2:annotationElement><ns2:annotationElement position="15" colour="-12040120"><ns2:displayCharacter></ns2:displayCharacter><ns2:description>1</ns2:description><ns2:value>1.0</ns2:value></ns2:annotationElement><ns2:annotationElement position="16" colour="-12040120"><ns2:displayCharacter></ns2:displayCharacter><ns2:description>1</ns2:description><ns2:value>1.0</ns2:value></ns2:annotationElement><ns2:annotationElement position="17" colour="-12040120"><ns2:displayCharacter></ns2:displayCharacter><ns2:description>1</ns2:description><ns2:value>1.0</ns2:value></ns2:annotationElement><ns2:annotationElement position="18" colour="-12040120"><ns2:displayCharacter></ns2:displayCharacter><ns2:description>1</ns2:description><ns2:value>1.0</ns2:value></ns2:annotationElement><ns2:annotationElement position="19" colour="-12040120"><ns2:displayCharacter></ns2:displayCharacter><ns2:description>1</ns2:description><ns2:value>1.0</ns2:value></ns2:annotationElement><ns2:annotationElement position="20" colour="-12040120"><ns2:displayCharacter></ns2:displayCharacter><ns2:description>1</ns2:description><ns2:value>1.0</ns2:value></ns2:annotationElement><ns2:annotationElement position="21" colour="-12040120"><ns2:displayCharacter></ns2:displayCharacter><ns2:description>1</ns2:description><ns2:value>1.0</ns2:value></ns2:annotationElement><ns2:annotationElement position="22" colour="-12040120"><ns2:displayCharacter></ns2:displayCharacter><ns2:description>1</ns2:description><ns2:value>1.0</ns2:value></ns2:annotationElement><ns2:annotationElement position="23" colour="-12040120"><ns2:displayCharacter></ns2:displayCharacter><ns2:description>1</ns2:description><ns2:value>1.0</ns2:value></ns2:annotationElement><ns2:annotationElement position="24" colour="-12040120"><ns2:displayCharacter></ns2:displayCharacter><ns2:description>1</ns2:description><ns2:value>1.0</ns2:value></ns2:annotationElement><ns2:annotationElement position="25" colour="-12040120"><ns2:displayCharacter></ns2:displayCharacter><ns2:description>1</ns2:description><ns2:value>1.0</ns2:value></ns2:annotationElement><ns2:annotationElement position="26" colour="-12040120"><ns2:displayCharacter></ns2:displayCharacter><ns2:description>1</ns2:description><ns2:value>1.0</ns2:value></ns2:annotationElement><ns2:annotationElement position="27" colour="-12040120"><ns2:displayCharacter></ns2:displayCharacter><ns2:description>1</ns2:description><ns2:value>1.0</ns2:value></ns2:annotationElement><ns2:annotationElement position="28" colour="-12040120"><ns2:displayCharacter></ns2:displayCharacter><ns2:description>1</ns2:description><ns2:value>1.0</ns2:value></ns2:annotationElement><ns2:annotationElement position="29" colour="-12040120"><ns2:displayCharacter></ns2:displayCharacter><ns2:description>1</ns2:description><ns2:value>1.0</ns2:value></ns2:annotationElement><ns2:annotationElement position="30" colour="-12040120"><ns2:displayCharacter></ns2:displayCharacter><ns2:description>1</ns2:description><ns2:value>1.0</ns2:value></ns2:annotationElement><ns2:annotationElement position="31" colour="-12040120"><ns2:displayCharacter></ns2:displayCharacter><ns2:description>1</ns2:description><ns2:value>1.0</ns2:value></ns2:annotationElement><ns2:annotationElement position="32" colour="-12040120"><ns2:displayCharacter></ns2:displayCharacter><ns2:description>1</ns2:description><ns2:value>1.0</ns2:value></ns2:annotationElement><ns2:annotationElement position="33" colour="-12040120"><ns2:displayCharacter></ns2:displayCharacter><ns2:description>1</ns2:description><ns2:value>1.0</ns2:value></ns2:annotationElement><ns2:annotationElement position="34" colour="-12040120"><ns2:displayCharacter></ns2:displayCharacter><ns2:description>1</ns2:description><ns2:value>1.0</ns2:value></ns2:annotationElement><ns2:annotationElement position="35" colour="-12040120"><ns2:displayCharacter></ns2:displayCharacter><ns2:description>1</ns2:description><ns2:value>1.0</ns2:value></ns2:annotationElement><ns2:annotationElement position="36" colour="-12040120"><ns2:displayCharacter></ns2:displayCharacter><ns2:description>1</ns2:description><ns2:value>1.0</ns2:value></ns2:annotationElement><ns2:annotationElement position="37" colour="-11447983"><ns2:displayCharacter></ns2:displayCharacter><ns2:description>2</ns2:description><ns2:value>2.0</ns2:value></ns2:annotationElement><ns2:annotationElement position="38" colour="-11447983"><ns2:displayCharacter></ns2:displayCharacter><ns2:description>2</ns2:description><ns2:value>2.0</ns2:value></ns2:annotationElement><ns2:annotationElement position="39" colour="-11447983"><ns2:displayCharacter></ns2:displayCharacter><ns2:description>2</ns2:description><ns2:value>2.0</ns2:value></ns2:annotationElement><ns2:annotationElement position="40" colour="-11447983"><ns2:displayCharacter></ns2:displayCharacter><ns2:description>2</ns2:description><ns2:value>2.0</ns2:value></ns2:annotationElement><ns2:annotationElement position="41" colour="-11447983"><ns2:displayCharacter></ns2:displayCharacter><ns2:description>2</ns2:description><ns2:value>2.0</ns2:value></ns2:annotationElement><ns2:annotationElement position="42" colour="-12040120"><ns2:displayCharacter></ns2:displayCharacter><ns2:description>1</ns2:description><ns2:value>1.0</ns2:value></ns2:annotationElement><ns2:annotationElement position="43" colour="-12040120"><ns2:displayCharacter></ns2:displayCharacter><ns2:description>1</ns2:description><ns2:value>1.0</ns2:value></ns2:annotationElement><ns2:annotationElement position="44" colour="-12040120"><ns2:displayCharacter></ns2:displayCharacter><ns2:description>1</ns2:description><ns2:value>1.0</ns2:value></ns2:annotationElement><ns2:annotationElement position="45" colour="-11447983"><ns2:displayCharacter></ns2:displayCharacter><ns2:description>2</ns2:description><ns2:value>2.0</ns2:value></ns2:annotationElement><ns2:annotationElement position="46" colour="-11447983"><ns2:displayCharacter></ns2:displayCharacter><ns2:description>2</ns2:description><ns2:value>2.0</ns2:value></ns2:annotationElement><ns2:annotationElement position="47" colour="-11447983"><ns2:displayCharacter></ns2:displayCharacter><ns2:description>2</ns2:description><ns2:value>2.0</ns2:value></ns2:annotationElement><ns2:annotationElement position="48" colour="-11447983"><ns2:displayCharacter></ns2:displayCharacter><ns2:description>2</ns2:description><ns2:value>2.0</ns2:value></ns2:annotationElement><ns2:annotationElement position="49" colour="-11447983"><ns2:displayCharacter></ns2:displayCharacter><ns2:description>2</ns2:description><ns2:value>2.0</ns2:value></ns2:annotationElement><ns2:annotationElement position="50" colour="-10263709"><ns2:displayCharacter></ns2:displayCharacter><ns2:description>4</ns2:description><ns2:value>4.0</ns2:value></ns2:annotationElement><ns2:annotationElement position="51" colour="-10263709"><ns2:displayCharacter></ns2:displayCharacter><ns2:description>4</ns2:description><ns2:value>4.0</ns2:value></ns2:annotationElement><ns2:annotationElement position="52" colour="-10263709"><ns2:displayCharacter></ns2:displayCharacter><ns2:description>4</ns2:description><ns2:value>4.0</ns2:value></ns2:annotationElement><ns2:annotationElement position="53" colour="-10263709"><ns2:displayCharacter></ns2:displayCharacter><ns2:description>4</ns2:description><ns2:value>4.0</ns2:value></ns2:annotationElement><ns2:annotationElement position="54" colour="-10263709"><ns2:displayCharacter></ns2:displayCharacter><ns2:description>4</ns2:description><ns2:value>4.0</ns2:value></ns2:annotationElement><ns2:annotationElement position="55" colour="-10263709"><ns2:displayCharacter></ns2:displayCharacter><ns2:description>4</ns2:description><ns2:value>4.0</ns2:value></ns2:annotationElement><ns2:annotationElement position="56" colour="-10263709"><ns2:displayCharacter></ns2:displayCharacter><ns2:description>4</ns2:description><ns2:value>4.0</ns2:value></ns2:annotationElement><ns2:annotationElement position="57" colour="-10855846"><ns2:displayCharacter></ns2:displayCharacter><ns2:description>3</ns2:description><ns2:value>3.0</ns2:value></ns2:annotationElement><ns2:annotationElement position="58" colour="-4342339"><ns2:displayCharacter></ns2:displayCharacter><ns2:description>14</ns2:description><ns2:value>14.0</ns2:value></ns2:annotationElement><ns2:annotationElement position="59" colour="-3750202"><ns2:displayCharacter></ns2:displayCharacter><ns2:description>15</ns2:description><ns2:value>15.0</ns2:value></ns2:annotationElement><ns2:annotationElement position="60" colour="-3750202"><ns2:displayCharacter></ns2:displayCharacter><ns2:description>15</ns2:description><ns2:value>15.0</ns2:value></ns2:annotationElement><ns2:annotationElement position="61" colour="-3750202"><ns2:displayCharacter></ns2:displayCharacter><ns2:description>15</ns2:description><ns2:value>15.0</ns2:value></ns2:annotationElement><ns2:annotationElement position="62" colour="-3750202"><ns2:displayCharacter></ns2:displayCharacter><ns2:description>15</ns2:description><ns2:value>15.0</ns2:value></ns2:annotationElement><ns2:annotationElement position="63" colour="-3750202"><ns2:displayCharacter></ns2:displayCharacter><ns2:description>15</ns2:description><ns2:value>15.0</ns2:value></ns2:annotationElement><ns2:annotationElement position="64" colour="-3750202"><ns2:displayCharacter></ns2:displayCharacter><ns2:description>15</ns2:description><ns2:value>15.0</ns2:value></ns2:annotationElement><ns2:annotationElement position="65" colour="-3750202"><ns2:displayCharacter></ns2:displayCharacter><ns2:description>15</ns2:description><ns2:value>15.0</ns2:value></ns2:annotationElement><ns2:annotationElement position="66" colour="-4342339"><ns2:displayCharacter></ns2:displayCharacter><ns2:description>14</ns2:description><ns2:value>14.0</ns2:value></ns2:annotationElement><ns2:annotationElement position="67" colour="-4342339"><ns2:displayCharacter></ns2:displayCharacter><ns2:description>14</ns2:description><ns2:value>14.0</ns2:value></ns2:annotationElement><ns2:annotationElement position="68" colour="-3750202"><ns2:displayCharacter></ns2:displayCharacter><ns2:description>15</ns2:description><ns2:value>15.0</ns2:value></ns2:annotationElement><ns2:annotationElement position="69" colour="-3750202"><ns2:displayCharacter></ns2:displayCharacter><ns2:description>15</ns2:description><ns2:value>15.0</ns2:value></ns2:annotationElement><ns2:annotationElement position="70" colour="-3750202"><ns2:displayCharacter></ns2:displayCharacter><ns2:description>15</ns2:description><ns2:value>15.0</ns2:value></ns2:annotationElement><ns2:annotationElement position="71" colour="-3158065"><ns2:displayCharacter></ns2:displayCharacter><ns2:description>16</ns2:description><ns2:value>16.0</ns2:value></ns2:annotationElement><ns2:annotationElement position="72" colour="-3158065"><ns2:displayCharacter></ns2:displayCharacter><ns2:description>16</ns2:description><ns2:value>16.0</ns2:value></ns2:annotationElement><ns2:annotationElement position="73" colour="-3158065"><ns2:displayCharacter></ns2:displayCharacter><ns2:description>16</ns2:description><ns2:value>16.0</ns2:value></ns2:annotationElement><ns2:annotationElement position="74" colour="-3158065"><ns2:displayCharacter></ns2:displayCharacter><ns2:description>16</ns2:description><ns2:value>16.0</ns2:value></ns2:annotationElement><ns2:annotationElement position="75" colour="-3158065"><ns2:displayCharacter></ns2:displayCharacter><ns2:description>16</ns2:description><ns2:value>16.0</ns2:value></ns2:annotationElement><ns2:annotationElement position="76" colour="-3158065"><ns2:displayCharacter></ns2:displayCharacter><ns2:description>16</ns2:description><ns2:value>16.0</ns2:value></ns2:annotationElement><ns2:annotationElement position="77" colour="-3158065"><ns2:displayCharacter></ns2:displayCharacter><ns2:description>16</ns2:description><ns2:value>16.0</ns2:value></ns2:annotationElement><ns2:annotationElement position="78" colour="-3158065"><ns2:displayCharacter></ns2:displayCharacter><ns2:description>16</ns2:description><ns2:value>16.0</ns2:value></ns2:annotationElement><ns2:annotationElement position="79" colour="-3158065"><ns2:displayCharacter></ns2:displayCharacter><ns2:description>16</ns2:description><ns2:value>16.0</ns2:value></ns2:annotationElement><ns2:annotationElement position="80" colour="-3158065"><ns2:displayCharacter></ns2:displayCharacter><ns2:description>16</ns2:description><ns2:value>16.0</ns2:value></ns2:annotationElement><ns2:annotationElement position="81" colour="-3158065"><ns2:displayCharacter></ns2:displayCharacter><ns2:description>16</ns2:description><ns2:value>16.0</ns2:value></ns2:annotationElement><ns2:annotationElement position="82" colour="-3158065"><ns2:displayCharacter></ns2:displayCharacter><ns2:description>16</ns2:description><ns2:value>16.0</ns2:value></ns2:annotationElement><ns2:annotationElement position="83" colour="-3158065"><ns2:displayCharacter></ns2:displayCharacter><ns2:description>16</ns2:description><ns2:value>16.0</ns2:value></ns2:annotationElement><ns2:annotationElement position="84" colour="-3158065"><ns2:displayCharacter></ns2:displayCharacter><ns2:description>16</ns2:description><ns2:value>16.0</ns2:value></ns2:annotationElement><ns2:annotationElement position="85" colour="-3158065"><ns2:displayCharacter></ns2:displayCharacter><ns2:description>16</ns2:description><ns2:value>16.0</ns2:value></ns2:annotationElement><ns2:annotationElement position="86" colour="-3158065"><ns2:displayCharacter></ns2:displayCharacter><ns2:description>16</ns2:description><ns2:value>16.0</ns2:value></ns2:annotationElement><ns2:annotationElement position="87" colour="-3158065"><ns2:displayCharacter></ns2:displayCharacter><ns2:description>16</ns2:description><ns2:value>16.0</ns2:value></ns2:annotationElement><ns2:annotationElement position="88" colour="-3158065"><ns2:displayCharacter></ns2:displayCharacter><ns2:description>16</ns2:description><ns2:value>16.0</ns2:value></ns2:annotationElement><ns2:annotationElement position="89" colour="-3158065"><ns2:displayCharacter></ns2:displayCharacter><ns2:description>16</ns2:description><ns2:value>16.0</ns2:value></ns2:annotationElement><ns2:annotationElement position="90" colour="-3158065"><ns2:displayCharacter></ns2:displayCharacter><ns2:description>16</ns2:description><ns2:value>16.0</ns2:value></ns2:annotationElement><ns2:annotationElement position="91" colour="-3158065"><ns2:displayCharacter></ns2:displayCharacter><ns2:description>16</ns2:description><ns2:value>16.0</ns2:value></ns2:annotationElement><ns2:annotationElement position="92" colour="-3158065"><ns2:displayCharacter></ns2:displayCharacter><ns2:description>16</ns2:description><ns2:value>16.0</ns2:value></ns2:annotationElement><ns2:annotationElement position="93" colour="-3158065"><ns2:displayCharacter></ns2:displayCharacter><ns2:description>16</ns2:description><ns2:value>16.0</ns2:value></ns2:annotationElement><ns2:annotationElement position="94" colour="-3158065"><ns2:displayCharacter></ns2:displayCharacter><ns2:description>16</ns2:description><ns2:value>16.0</ns2:value></ns2:annotationElement><ns2:annotationElement position="95" colour="-3158065"><ns2:displayCharacter></ns2:displayCharacter><ns2:description>16</ns2:description><ns2:value>16.0</ns2:value></ns2:annotationElement><ns2:annotationElement position="96" colour="-3158065"><ns2:displayCharacter></ns2:displayCharacter><ns2:description>16</ns2:description><ns2:value>16.0</ns2:value></ns2:annotationElement><ns2:annotationElement position="97" colour="-3158065"><ns2:displayCharacter></ns2:displayCharacter><ns2:description>16</ns2:description><ns2:value>16.0</ns2:value></ns2:annotationElement><ns2:annotationElement position="98" colour="-3158065"><ns2:displayCharacter></ns2:displayCharacter><ns2:description>16</ns2:description><ns2:value>16.0</ns2:value></ns2:annotationElement><ns2:annotationElement position="99" colour="-3158065"><ns2:displayCharacter></ns2:displayCharacter><ns2:description>16</ns2:description><ns2:value>16.0</ns2:value></ns2:annotationElement><ns2:annotationElement position="100" colour="-3158065"><ns2:displayCharacter></ns2:displayCharacter><ns2:description>16</ns2:description><ns2:value>16.0</ns2:value></ns2:annotationElement><ns2:annotationElement position="101" colour="-3158065"><ns2:displayCharacter></ns2:displayCharacter><ns2:description>16</ns2:description><ns2:value>16.0</ns2:value></ns2:annotationElement><ns2:annotationElement position="102" colour="-3158065"><ns2:displayCharacter></ns2:displayCharacter><ns2:description>16</ns2:description><ns2:value>16.0</ns2:value></ns2:annotationElement><ns2:annotationElement position="103" colour="-3750202"><ns2:displayCharacter></ns2:displayCharacter><ns2:description>15</ns2:description><ns2:value>15.0</ns2:value></ns2:annotationElement><ns2:annotationElement position="104" colour="-3750202"><ns2:displayCharacter></ns2:displayCharacter><ns2:description>15</ns2:description><ns2:value>15.0</ns2:value></ns2:annotationElement><ns2:annotationElement position="105" colour="-3750202"><ns2:displayCharacter></ns2:displayCharacter><ns2:description>15</ns2:description><ns2:value>15.0</ns2:value></ns2:annotationElement><ns2:annotationElement position="106" colour="-3750202"><ns2:displayCharacter></ns2:displayCharacter><ns2:description>15</ns2:description><ns2:value>15.0</ns2:value></ns2:annotationElement><ns2:annotationElement position="107" colour="-3750202"><ns2:displayCharacter></ns2:displayCharacter><ns2:description>15</ns2:description><ns2:value>15.0</ns2:value></ns2:annotationElement><ns2:annotationElement position="108" colour="-3750202"><ns2:displayCharacter></ns2:displayCharacter><ns2:description>15</ns2:description><ns2:value>15.0</ns2:value></ns2:annotationElement><ns2:annotationElement position="109" colour="-3750202"><ns2:displayCharacter></ns2:displayCharacter><ns2:description>15</ns2:description><ns2:value>15.0</ns2:value></ns2:annotationElement><ns2:annotationElement position="110" colour="-3750202"><ns2:displayCharacter></ns2:displayCharacter><ns2:description>15</ns2:description><ns2:value>15.0</ns2:value></ns2:annotationElement><ns2:annotationElement position="111" colour="-3158065"><ns2:displayCharacter></ns2:displayCharacter><ns2:description>16</ns2:description><ns2:value>16.0</ns2:value></ns2:annotationElement><ns2:annotationElement position="112" colour="-3158065"><ns2:displayCharacter></ns2:displayCharacter><ns2:description>16</ns2:description><ns2:value>16.0</ns2:value></ns2:annotationElement><ns2:annotationElement position="113" colour="-3158065"><ns2:displayCharacter></ns2:displayCharacter><ns2:description>16</ns2:description><ns2:value>16.0</ns2:value></ns2:annotationElement><ns2:annotationElement position="114" colour="-3158065"><ns2:displayCharacter></ns2:displayCharacter><ns2:description>16</ns2:description><ns2:value>16.0</ns2:value></ns2:annotationElement><ns2:annotationElement position="115" colour="-3158065"><ns2:displayCharacter></ns2:displayCharacter><ns2:description>16</ns2:description><ns2:value>16.0</ns2:value></ns2:annotationElement><ns2:annotationElement position="116" colour="-3158065"><ns2:displayCharacter></ns2:displayCharacter><ns2:description>16</ns2:description><ns2:value>16.0</ns2:value></ns2:annotationElement><ns2:annotationElement position="117" colour="-3158065"><ns2:displayCharacter></ns2:displayCharacter><ns2:description>16</ns2:description><ns2:value>16.0</ns2:value></ns2:annotationElement><ns2:annotationElement position="118" colour="-3158065"><ns2:displayCharacter></ns2:displayCharacter><ns2:description>16</ns2:description><ns2:value>16.0</ns2:value></ns2:annotationElement><ns2:annotationElement position="119" colour="-3158065"><ns2:displayCharacter></ns2:displayCharacter><ns2:description>16</ns2:description><ns2:value>16.0</ns2:value></ns2:annotationElement><ns2:annotationElement position="120" colour="-3158065"><ns2:displayCharacter></ns2:displayCharacter><ns2:description>16</ns2:description><ns2:value>16.0</ns2:value></ns2:annotationElement><ns2:annotationElement position="121" colour="-3158065"><ns2:displayCharacter></ns2:displayCharacter><ns2:description>16</ns2:description><ns2:value>16.0</ns2:value></ns2:annotationElement><ns2:annotationElement position="122" colour="-3158065"><ns2:displayCharacter></ns2:displayCharacter><ns2:description>16</ns2:description><ns2:value>16.0</ns2:value></ns2:annotationElement><ns2:annotationElement position="123" colour="-3158065"><ns2:displayCharacter></ns2:displayCharacter><ns2:description>16</ns2:description><ns2:value>16.0</ns2:value></ns2:annotationElement><ns2:annotationElement position="124" colour="-3158065"><ns2:displayCharacter></ns2:displayCharacter><ns2:description>16</ns2:description><ns2:value>16.0</ns2:value></ns2:annotationElement><ns2:annotationElement position="125" colour="-3158065"><ns2:displayCharacter></ns2:displayCharacter><ns2:description>16</ns2:description><ns2:value>16.0</ns2:value></ns2:annotationElement><ns2:annotationElement position="126" colour="-3158065"><ns2:displayCharacter></ns2:displayCharacter><ns2:description>16</ns2:description><ns2:value>16.0</ns2:value></ns2:annotationElement><ns2:annotationElement position="127" colour="-3158065"><ns2:displayCharacter></ns2:displayCharacter><ns2:description>16</ns2:description><ns2:value>16.0</ns2:value></ns2:annotationElement><ns2:annotationElement position="128" colour="-3158065"><ns2:displayCharacter></ns2:displayCharacter><ns2:description>16</ns2:description><ns2:value>16.0</ns2:value></ns2:annotationElement><ns2:annotationElement position="129" colour="-3158065"><ns2:displayCharacter></ns2:displayCharacter><ns2:description>16</ns2:description><ns2:value>16.0</ns2:value></ns2:annotationElement><ns2:annotationElement position="130" colour="-3158065"><ns2:displayCharacter></ns2:displayCharacter><ns2:description>16</ns2:description><ns2:value>16.0</ns2:value></ns2:annotationElement><ns2:annotationElement position="131" colour="-3158065"><ns2:displayCharacter></ns2:displayCharacter><ns2:description>16</ns2:description><ns2:value>16.0</ns2:value></ns2:annotationElement><ns2:annotationElement position="132" colour="-3158065"><ns2:displayCharacter></ns2:displayCharacter><ns2:description>16</ns2:description><ns2:value>16.0</ns2:value></ns2:annotationElement><ns2:annotationElement position="133" colour="-3158065"><ns2:displayCharacter></ns2:displayCharacter><ns2:description>16</ns2:description><ns2:value>16.0</ns2:value></ns2:annotationElement><ns2:annotationElement position="134" colour="-3158065"><ns2:displayCharacter></ns2:displayCharacter><ns2:description>16</ns2:description><ns2:value>16.0</ns2:value></ns2:annotationElement><ns2:annotationElement position="135" colour="-3158065"><ns2:displayCharacter></ns2:displayCharacter><ns2:description>16</ns2:description><ns2:value>16.0</ns2:value></ns2:annotationElement><ns2:annotationElement position="136" colour="-3158065"><ns2:displayCharacter></ns2:displayCharacter><ns2:description>16</ns2:description><ns2:value>16.0</ns2:value></ns2:annotationElement><ns2:annotationElement position="137" colour="-2565928"><ns2:displayCharacter></ns2:displayCharacter><ns2:description>17</ns2:description><ns2:value>17.0</ns2:value></ns2:annotationElement><ns2:annotationElement position="138" colour="-2565928"><ns2:displayCharacter></ns2:displayCharacter><ns2:description>17</ns2:description><ns2:value>17.0</ns2:value></ns2:annotationElement><ns2:annotationElement position="139" colour="-2565928"><ns2:displayCharacter></ns2:displayCharacter><ns2:description>17</ns2:description><ns2:value>17.0</ns2:value></ns2:annotationElement><ns2:annotationElement position="140" colour="-2565928"><ns2:displayCharacter></ns2:displayCharacter><ns2:description>17</ns2:description><ns2:value>17.0</ns2:value></ns2:annotationElement><ns2:annotationElement position="141" colour="-2565928"><ns2:displayCharacter></ns2:displayCharacter><ns2:description>17</ns2:description><ns2:value>17.0</ns2:value></ns2:annotationElement><ns2:annotationElement position="142" colour="-2565928"><ns2:displayCharacter></ns2:displayCharacter><ns2:description>17</ns2:description><ns2:value>17.0</ns2:value></ns2:annotationElement><ns2:annotationElement position="143" colour="-2565928"><ns2:displayCharacter></ns2:displayCharacter><ns2:description>17</ns2:description><ns2:value>17.0</ns2:value></ns2:annotationElement><ns2:annotationElement position="144" colour="-2565928"><ns2:displayCharacter></ns2:displayCharacter><ns2:description>17</ns2:description><ns2:value>17.0</ns2:value></ns2:annotationElement><ns2:annotationElement position="145" colour="-2565928"><ns2:displayCharacter></ns2:displayCharacter><ns2:description>17</ns2:description><ns2:value>17.0</ns2:value></ns2:annotationElement><ns2:annotationElement position="146" colour="-2565928"><ns2:displayCharacter></ns2:displayCharacter><ns2:description>17</ns2:description><ns2:value>17.0</ns2:value></ns2:annotationElement><ns2:annotationElement position="147" colour="-2565928"><ns2:displayCharacter></ns2:displayCharacter><ns2:description>17</ns2:description><ns2:value>17.0</ns2:value></ns2:annotationElement><ns2:annotationElement position="148" colour="-2565928"><ns2:displayCharacter></ns2:displayCharacter><ns2:description>17</ns2:description><ns2:value>17.0</ns2:value></ns2:annotationElement><ns2:annotationElement position="149" colour="-2565928"><ns2:displayCharacter></ns2:displayCharacter><ns2:description>17</ns2:description><ns2:value>17.0</ns2:value></ns2:annotationElement><ns2:annotationElement position="150" colour="-2565928"><ns2:displayCharacter></ns2:displayCharacter><ns2:description>17</ns2:description><ns2:value>17.0</ns2:value></ns2:annotationElement><ns2:annotationElement position="151" colour="-2565928"><ns2:displayCharacter></ns2:displayCharacter><ns2:description>17</ns2:description><ns2:value>17.0</ns2:value></ns2:annotationElement><ns2:annotationElement position="152" colour="-2565928"><ns2:displayCharacter></ns2:displayCharacter><ns2:description>17</ns2:description><ns2:value>17.0</ns2:value></ns2:annotationElement><ns2:annotationElement position="153" colour="-2565928"><ns2:displayCharacter></ns2:displayCharacter><ns2:description>17</ns2:description><ns2:value>17.0</ns2:value></ns2:annotationElement><ns2:annotationElement position="154" colour="-2565928"><ns2:displayCharacter></ns2:displayCharacter><ns2:description>17</ns2:description><ns2:value>17.0</ns2:value></ns2:annotationElement><ns2:annotationElement position="155" colour="-2565928"><ns2:displayCharacter></ns2:displayCharacter><ns2:description>17</ns2:description><ns2:value>17.0</ns2:value></ns2:annotationElement><ns2:annotationElement position="156" colour="-2565928"><ns2:displayCharacter></ns2:displayCharacter><ns2:description>17</ns2:description><ns2:value>17.0</ns2:value></ns2:annotationElement><ns2:annotationElement position="157" colour="-2565928"><ns2:displayCharacter></ns2:displayCharacter><ns2:description>17</ns2:description><ns2:value>17.0</ns2:value></ns2:annotationElement><ns2:annotationElement position="158" colour="-3158065"><ns2:displayCharacter></ns2:displayCharacter><ns2:description>16</ns2:description><ns2:value>16.0</ns2:value></ns2:annotationElement><ns2:annotationElement position="159" colour="-2565928"><ns2:displayCharacter></ns2:displayCharacter><ns2:description>17</ns2:description><ns2:value>17.0</ns2:value></ns2:annotationElement><ns2:annotationElement position="160" colour="-2565928"><ns2:displayCharacter></ns2:displayCharacter><ns2:description>17</ns2:description><ns2:value>17.0</ns2:value></ns2:annotationElement><ns2:annotationElement position="161" colour="-3158065"><ns2:displayCharacter></ns2:displayCharacter><ns2:description>16</ns2:description><ns2:value>16.0</ns2:value></ns2:annotationElement><ns2:annotationElement position="162" colour="-2565928"><ns2:displayCharacter></ns2:displayCharacter><ns2:description>17</ns2:description><ns2:value>17.0</ns2:value></ns2:annotationElement><ns2:annotationElement position="163" colour="-2565928"><ns2:displayCharacter></ns2:displayCharacter><ns2:description>17</ns2:description><ns2:value>17.0</ns2:value></ns2:annotationElement><ns2:annotationElement position="164" colour="-2565928"><ns2:displayCharacter></ns2:displayCharacter><ns2:description>17</ns2:description><ns2:value>17.0</ns2:value></ns2:annotationElement><ns2:annotationElement position="165" colour="-2565928"><ns2:displayCharacter></ns2:displayCharacter><ns2:description>17</ns2:description><ns2:value>17.0</ns2:value></ns2:annotationElement><ns2:annotationElement position="166" colour="-2565928"><ns2:displayCharacter></ns2:displayCharacter><ns2:description>17</ns2:description><ns2:value>17.0</ns2:value></ns2:annotationElement><ns2:annotationElement position="167" colour="-2565928"><ns2:displayCharacter></ns2:displayCharacter><ns2:description>17</ns2:description><ns2:value>17.0</ns2:value></ns2:annotationElement><ns2:annotationElement position="168" colour="-2565928"><ns2:displayCharacter></ns2:displayCharacter><ns2:description>17</ns2:description><ns2:value>17.0</ns2:value></ns2:annotationElement><ns2:annotationElement position="169" colour="-2565928"><ns2:displayCharacter></ns2:displayCharacter><ns2:description>17</ns2:description><ns2:value>17.0</ns2:value></ns2:annotationElement><ns2:annotationElement position="170" colour="-2565928"><ns2:displayCharacter></ns2:displayCharacter><ns2:description>17</ns2:description><ns2:value>17.0</ns2:value></ns2:annotationElement><ns2:annotationElement position="171" colour="-2565928"><ns2:displayCharacter></ns2:displayCharacter><ns2:description>17</ns2:description><ns2:value>17.0</ns2:value></ns2:annotationElement><ns2:annotationElement position="172" colour="-3158065"><ns2:displayCharacter></ns2:displayCharacter><ns2:description>16</ns2:description><ns2:value>16.0</ns2:value></ns2:annotationElement><ns2:annotationElement position="173" colour="-3158065"><ns2:displayCharacter></ns2:displayCharacter><ns2:description>16</ns2:description><ns2:value>16.0</ns2:value></ns2:annotationElement><ns2:annotationElement position="174" colour="-3158065"><ns2:displayCharacter></ns2:displayCharacter><ns2:description>16</ns2:description><ns2:value>16.0</ns2:value></ns2:annotationElement><ns2:annotationElement position="175" colour="-2565928"><ns2:displayCharacter></ns2:displayCharacter><ns2:description>17</ns2:description><ns2:value>17.0</ns2:value></ns2:annotationElement><ns2:annotationElement position="176" colour="-2565928"><ns2:displayCharacter></ns2:displayCharacter><ns2:description>17</ns2:description><ns2:value>17.0</ns2:value></ns2:annotationElement><ns2:annotationElement position="177" colour="-2565928"><ns2:displayCharacter></ns2:displayCharacter><ns2:description>17</ns2:description><ns2:value>17.0</ns2:value></ns2:annotationElement><ns2:annotationElement position="178" colour="-4342339"><ns2:displayCharacter></ns2:displayCharacter><ns2:description>14</ns2:description><ns2:value>14.0</ns2:value></ns2:annotationElement><ns2:annotationElement position="179" colour="-4342339"><ns2:displayCharacter></ns2:displayCharacter><ns2:description>14</ns2:description><ns2:value>14.0</ns2:value></ns2:annotationElement><ns2:annotationElement position="180" colour="-4342339"><ns2:displayCharacter></ns2:displayCharacter><ns2:description>14</ns2:description><ns2:value>14.0</ns2:value></ns2:annotationElement><ns2:annotationElement position="181" colour="-4342339"><ns2:displayCharacter></ns2:displayCharacter><ns2:description>14</ns2:description><ns2:value>14.0</ns2:value></ns2:annotationElement><ns2:annotationElement position="182" colour="-12040120"><ns2:displayCharacter></ns2:displayCharacter><ns2:description>1</ns2:description><ns2:value>1.0</ns2:value></ns2:annotationElement><ns2:annotationElement position="183" colour="-12040120"><ns2:displayCharacter></ns2:displayCharacter><ns2:description>1</ns2:description><ns2:value>1.0</ns2:value></ns2:annotationElement><ns2:annotationElement position="184" colour="-12040120"><ns2:displayCharacter></ns2:displayCharacter><ns2:description>1</ns2:description><ns2:value>1.0</ns2:value></ns2:annotationElement><ns2:annotationElement position="185" colour="-12040120"><ns2:displayCharacter></ns2:displayCharacter><ns2:description>1</ns2:description><ns2:value>1.0</ns2:value></ns2:annotationElement><ns2:annotationElement position="186" colour="-12040120"><ns2:displayCharacter></ns2:displayCharacter><ns2:description>1</ns2:description><ns2:value>1.0</ns2:value></ns2:annotationElement><ns2:annotationElement position="187" colour="-12040120"><ns2:displayCharacter></ns2:displayCharacter><ns2:description>1</ns2:description><ns2:value>1.0</ns2:value></ns2:annotationElement><ns2:annotationElement position="188" colour="-12040120"><ns2:displayCharacter></ns2:displayCharacter><ns2:description>1</ns2:description><ns2:value>1.0</ns2:value></ns2:annotationElement><ns2:annotationElement position="189" colour="-12040120"><ns2:displayCharacter></ns2:displayCharacter><ns2:description>1</ns2:description><ns2:value>1.0</ns2:value></ns2:annotationElement><ns2:annotationElement position="190" colour="-12040120"><ns2:displayCharacter></ns2:displayCharacter><ns2:description>1</ns2:description><ns2:value>1.0</ns2:value></ns2:annotationElement><ns2:annotationElement position="191" colour="-12040120"><ns2:displayCharacter></ns2:displayCharacter><ns2:description>1</ns2:description><ns2:value>1.0</ns2:value></ns2:annotationElement><ns2:annotationElement position="192" colour="-12040120"><ns2:displayCharacter></ns2:displayCharacter><ns2:description>1</ns2:description><ns2:value>1.0</ns2:value></ns2:annotationElement><ns2:annotationElement position="193" colour="-4342339"><ns2:displayCharacter></ns2:displayCharacter><ns2:description>14</ns2:description><ns2:value>14.0</ns2:value></ns2:annotationElement><ns2:annotationElement position="194" colour="-4342339"><ns2:displayCharacter></ns2:displayCharacter><ns2:description>14</ns2:description><ns2:value>14.0</ns2:value></ns2:annotationElement><ns2:annotationElement position="195" colour="-4342339"><ns2:displayCharacter></ns2:displayCharacter><ns2:description>14</ns2:description><ns2:value>14.0</ns2:value></ns2:annotationElement><ns2:annotationElement position="196" colour="-4342339"><ns2:displayCharacter></ns2:displayCharacter><ns2:description>14</ns2:description><ns2:value>14.0</ns2:value></ns2:annotationElement><ns2:annotationElement position="197" colour="-4934476"><ns2:displayCharacter></ns2:displayCharacter><ns2:description>13</ns2:description><ns2:value>13.0</ns2:value></ns2:annotationElement><ns2:annotationElement position="198" colour="-4934476"><ns2:displayCharacter></ns2:displayCharacter><ns2:description>13</ns2:description><ns2:value>13.0</ns2:value></ns2:annotationElement><ns2:annotationElement position="199" colour="-4934476"><ns2:displayCharacter></ns2:displayCharacter><ns2:description>13</ns2:description><ns2:value>13.0</ns2:value></ns2:annotationElement><ns2:annotationElement position="200" colour="-4934476"><ns2:displayCharacter></ns2:displayCharacter><ns2:description>13</ns2:description><ns2:value>13.0</ns2:value></ns2:annotationElement><ns2:annotationElement position="201" colour="-4934476"><ns2:displayCharacter></ns2:displayCharacter><ns2:description>13</ns2:description><ns2:value>13.0</ns2:value></ns2:annotationElement><ns2:annotationElement position="202" colour="-4934476"><ns2:displayCharacter></ns2:displayCharacter><ns2:description>13</ns2:description><ns2:value>13.0</ns2:value></ns2:annotationElement><ns2:annotationElement position="203" colour="-4934476"><ns2:displayCharacter></ns2:displayCharacter><ns2:description>13</ns2:description><ns2:value>13.0</ns2:value></ns2:annotationElement><ns2:annotationElement position="204" colour="-4934476"><ns2:displayCharacter></ns2:displayCharacter><ns2:description>13</ns2:description><ns2:value>13.0</ns2:value></ns2:annotationElement><ns2:annotationElement position="205" colour="-4934476"><ns2:displayCharacter></ns2:displayCharacter><ns2:description>13</ns2:description><ns2:value>13.0</ns2:value></ns2:annotationElement><ns2:annotationElement position="206" colour="-4934476"><ns2:displayCharacter></ns2:displayCharacter><ns2:description>13</ns2:description><ns2:value>13.0</ns2:value></ns2:annotationElement><ns2:annotationElement position="207" colour="-4934476"><ns2:displayCharacter></ns2:displayCharacter><ns2:description>13</ns2:description><ns2:value>13.0</ns2:value></ns2:annotationElement><ns2:annotationElement position="208" colour="-4934476"><ns2:displayCharacter></ns2:displayCharacter><ns2:description>13</ns2:description><ns2:value>13.0</ns2:value></ns2:annotationElement><ns2:annotationElement position="209" colour="-12040120"><ns2:displayCharacter></ns2:displayCharacter><ns2:description>1</ns2:description><ns2:value>1.0</ns2:value></ns2:annotationElement><ns2:annotationElement position="210" colour="-12040120"><ns2:displayCharacter></ns2:displayCharacter><ns2:description>1</ns2:description><ns2:value>1.0</ns2:value></ns2:annotationElement><ns2:annotationElement position="211" colour="-12040120"><ns2:displayCharacter></ns2:displayCharacter><ns2:description>1</ns2:description><ns2:value>1.0</ns2:value></ns2:annotationElement><ns2:annotationElement position="212" colour="-12040120"><ns2:displayCharacter></ns2:displayCharacter><ns2:description>1</ns2:description><ns2:value>1.0</ns2:value></ns2:annotationElement><ns2:annotationElement position="213" colour="-12040120"><ns2:displayCharacter></ns2:displayCharacter><ns2:description>1</ns2:description><ns2:value>1.0</ns2:value></ns2:annotationElement><ns2:annotationElement position="214" colour="-12040120"><ns2:displayCharacter></ns2:displayCharacter><ns2:description>1</ns2:description><ns2:value>1.0</ns2:value></ns2:annotationElement><ns2:annotationElement position="215" colour="-12040120"><ns2:displayCharacter></ns2:displayCharacter><ns2:description>1</ns2:description><ns2:value>1.0</ns2:value></ns2:annotationElement><ns2:annotationElement position="216" colour="-12040120"><ns2:displayCharacter></ns2:displayCharacter><ns2:description>1</ns2:description><ns2:value>1.0</ns2:value></ns2:annotationElement><ns2:annotationElement position="217" colour="-12040120"><ns2:displayCharacter></ns2:displayCharacter><ns2:description>1</ns2:description><ns2:value>1.0</ns2:value></ns2:annotationElement><ns2:annotationElement position="218" colour="-12040120"><ns2:displayCharacter></ns2:displayCharacter><ns2:description>1</ns2:description><ns2:value>1.0</ns2:value></ns2:annotationElement><ns2:annotationElement position="219" colour="-12040120"><ns2:displayCharacter></ns2:displayCharacter><ns2:description>1</ns2:description><ns2:value>1.0</ns2:value></ns2:annotationElement><ns2:annotationElement position="220" colour="-4934476"><ns2:displayCharacter></ns2:displayCharacter><ns2:description>13</ns2:description><ns2:value>13.0</ns2:value></ns2:annotationElement><ns2:annotationElement position="221" colour="-4934476"><ns2:displayCharacter></ns2:displayCharacter><ns2:description>13</ns2:description><ns2:value>13.0</ns2:value></ns2:annotationElement><ns2:annotationElement position="222" colour="-4934476"><ns2:displayCharacter></ns2:displayCharacter><ns2:description>13</ns2:description><ns2:value>13.0</ns2:value></ns2:annotationElement><ns2:annotationElement position="223" colour="-4934476"><ns2:displayCharacter></ns2:displayCharacter><ns2:description>13</ns2:description><ns2:value>13.0</ns2:value></ns2:annotationElement><ns2:annotationElement position="224" colour="-4934476"><ns2:displayCharacter></ns2:displayCharacter><ns2:description>13</ns2:description><ns2:value>13.0</ns2:value></ns2:annotationElement><ns2:annotationElement position="225" colour="-4934476"><ns2:displayCharacter></ns2:displayCharacter><ns2:description>13</ns2:description><ns2:value>13.0</ns2:value></ns2:annotationElement><ns2:annotationElement position="226" colour="-4934476"><ns2:displayCharacter></ns2:displayCharacter><ns2:description>13</ns2:description><ns2:value>13.0</ns2:value></ns2:annotationElement><ns2:annotationElement position="227" colour="-4934476"><ns2:displayCharacter></ns2:displayCharacter><ns2:description>13</ns2:description><ns2:value>13.0</ns2:value></ns2:annotationElement><ns2:annotationElement position="228" colour="-4934476"><ns2:displayCharacter></ns2:displayCharacter><ns2:description>13</ns2:description><ns2:value>13.0</ns2:value></ns2:annotationElement><ns2:annotationElement position="229" colour="-4934476"><ns2:displayCharacter></ns2:displayCharacter><ns2:description>13</ns2:description><ns2:value>13.0</ns2:value></ns2:annotationElement><ns2:annotationElement position="230" colour="-4934476"><ns2:displayCharacter></ns2:displayCharacter><ns2:description>13</ns2:description><ns2:value>13.0</ns2:value></ns2:annotationElement><ns2:annotationElement position="231" colour="-4934476"><ns2:displayCharacter></ns2:displayCharacter><ns2:description>13</ns2:description><ns2:value>13.0</ns2:value></ns2:annotationElement><ns2:annotationElement position="232" colour="-4934476"><ns2:displayCharacter></ns2:displayCharacter><ns2:description>13</ns2:description><ns2:value>13.0</ns2:value></ns2:annotationElement><ns2:annotationElement position="233" colour="-4934476"><ns2:displayCharacter></ns2:displayCharacter><ns2:description>13</ns2:description><ns2:value>13.0</ns2:value></ns2:annotationElement><ns2:annotationElement position="234" colour="-5526613"><ns2:displayCharacter></ns2:displayCharacter><ns2:description>12</ns2:description><ns2:value>12.0</ns2:value></ns2:annotationElement><ns2:annotationElement position="235" colour="-5526613"><ns2:displayCharacter></ns2:displayCharacter><ns2:description>12</ns2:description><ns2:value>12.0</ns2:value></ns2:annotationElement><ns2:annotationElement position="236" colour="-5526613"><ns2:displayCharacter></ns2:displayCharacter><ns2:description>12</ns2:description><ns2:value>12.0</ns2:value></ns2:annotationElement><ns2:annotationElement position="237" colour="-5526613"><ns2:displayCharacter></ns2:displayCharacter><ns2:description>12</ns2:description><ns2:value>12.0</ns2:value></ns2:annotationElement><ns2:annotationElement position="238" colour="-5526613"><ns2:displayCharacter></ns2:displayCharacter><ns2:description>12</ns2:description><ns2:value>12.0</ns2:value></ns2:annotationElement><ns2:annotationElement position="239" colour="-5526613"><ns2:displayCharacter></ns2:displayCharacter><ns2:description>12</ns2:description><ns2:value>12.0</ns2:value></ns2:annotationElement><ns2:annotationElement position="240" colour="-5526613"><ns2:displayCharacter></ns2:displayCharacter><ns2:description>12</ns2:description><ns2:value>12.0</ns2:value></ns2:annotationElement><ns2:annotationElement position="241" colour="-5526613"><ns2:displayCharacter></ns2:displayCharacter><ns2:description>12</ns2:description><ns2:value>12.0</ns2:value></ns2:annotationElement><ns2:annotationElement position="242" colour="-5526613"><ns2:displayCharacter></ns2:displayCharacter><ns2:description>12</ns2:description><ns2:value>12.0</ns2:value></ns2:annotationElement><ns2:annotationElement position="243" colour="-5526613"><ns2:displayCharacter></ns2:displayCharacter><ns2:description>12</ns2:description><ns2:value>12.0</ns2:value></ns2:annotationElement><ns2:annotationElement position="244" colour="-5526613"><ns2:displayCharacter></ns2:displayCharacter><ns2:description>12</ns2:description><ns2:value>12.0</ns2:value></ns2:annotationElement><ns2:annotationElement position="245" colour="-5526613"><ns2:displayCharacter></ns2:displayCharacter><ns2:description>12</ns2:description><ns2:value>12.0</ns2:value></ns2:annotationElement><ns2:annotationElement position="246" colour="-5526613"><ns2:displayCharacter></ns2:displayCharacter><ns2:description>12</ns2:description><ns2:value>12.0</ns2:value></ns2:annotationElement><ns2:annotationElement position="247" colour="-5526613"><ns2:displayCharacter></ns2:displayCharacter><ns2:description>12</ns2:description><ns2:value>12.0</ns2:value></ns2:annotationElement><ns2:annotationElement position="248" colour="-5526613"><ns2:displayCharacter></ns2:displayCharacter><ns2:description>12</ns2:description><ns2:value>12.0</ns2:value></ns2:annotationElement><ns2:annotationElement position="249" colour="-5526613"><ns2:displayCharacter></ns2:displayCharacter><ns2:description>12</ns2:description><ns2:value>12.0</ns2:value></ns2:annotationElement><ns2:annotationElement position="250" colour="-5526613"><ns2:displayCharacter></ns2:displayCharacter><ns2:description>12</ns2:description><ns2:value>12.0</ns2:value></ns2:annotationElement><ns2:annotationElement position="251" colour="-5526613"><ns2:displayCharacter></ns2:displayCharacter><ns2:description>12</ns2:description><ns2:value>12.0</ns2:value></ns2:annotationElement><ns2:annotationElement position="252" colour="-5526613"><ns2:displayCharacter></ns2:displayCharacter><ns2:description>12</ns2:description><ns2:value>12.0</ns2:value></ns2:annotationElement><ns2:annotationElement position="253" colour="-5526613"><ns2:displayCharacter></ns2:displayCharacter><ns2:description>12</ns2:description><ns2:value>12.0</ns2:value></ns2:annotationElement><ns2:annotationElement position="254" colour="-5526613"><ns2:displayCharacter></ns2:displayCharacter><ns2:description>12</ns2:description><ns2:value>12.0</ns2:value></ns2:annotationElement><ns2:annotationElement position="255" colour="-5526613"><ns2:displayCharacter></ns2:displayCharacter><ns2:description>12</ns2:description><ns2:value>12.0</ns2:value></ns2:annotationElement><ns2:annotationElement position="256" colour="-5526613"><ns2:displayCharacter></ns2:displayCharacter><ns2:description>12</ns2:description><ns2:value>12.0</ns2:value></ns2:annotationElement><ns2:annotationElement position="257" colour="-5526613"><ns2:displayCharacter></ns2:displayCharacter><ns2:description>12</ns2:description><ns2:value>12.0</ns2:value></ns2:annotationElement><ns2:annotationElement position="258" colour="-5526613"><ns2:displayCharacter></ns2:displayCharacter><ns2:description>12</ns2:description><ns2:value>12.0</ns2:value></ns2:annotationElement><ns2:annotationElement position="259" colour="-5526613"><ns2:displayCharacter></ns2:displayCharacter><ns2:description>12</ns2:description><ns2:value>12.0</ns2:value></ns2:annotationElement><ns2:annotationElement position="260" colour="-5526613"><ns2:displayCharacter></ns2:displayCharacter><ns2:description>12</ns2:description><ns2:value>12.0</ns2:value></ns2:annotationElement><ns2:annotationElement position="261" colour="-5526613"><ns2:displayCharacter></ns2:displayCharacter><ns2:description>12</ns2:description><ns2:value>12.0</ns2:value></ns2:annotationElement><ns2:annotationElement position="262" colour="-5526613"><ns2:displayCharacter></ns2:displayCharacter><ns2:description>12</ns2:description><ns2:value>12.0</ns2:value></ns2:annotationElement><ns2:annotationElement position="263" colour="-5526613"><ns2:displayCharacter></ns2:displayCharacter><ns2:description>12</ns2:description><ns2:value>12.0</ns2:value></ns2:annotationElement><ns2:annotationElement position="264" colour="-6118750"><ns2:displayCharacter></ns2:displayCharacter><ns2:description>11</ns2:description><ns2:value>11.0</ns2:value></ns2:annotationElement><ns2:annotationElement position="265" colour="-6118750"><ns2:displayCharacter></ns2:displayCharacter><ns2:description>11</ns2:description><ns2:value>11.0</ns2:value></ns2:annotationElement><ns2:annotationElement position="266" colour="-5526613"><ns2:displayCharacter></ns2:displayCharacter><ns2:description>12</ns2:description><ns2:value>12.0</ns2:value></ns2:annotationElement><ns2:annotationElement position="267" colour="-5526613"><ns2:displayCharacter></ns2:displayCharacter><ns2:description>12</ns2:description><ns2:value>12.0</ns2:value></ns2:annotationElement><ns2:annotationElement position="268" colour="-5526613"><ns2:displayCharacter></ns2:displayCharacter><ns2:description>12</ns2:description><ns2:value>12.0</ns2:value></ns2:annotationElement><ns2:annotationElement position="269" colour="-5526613"><ns2:displayCharacter></ns2:displayCharacter><ns2:description>12</ns2:description><ns2:value>12.0</ns2:value></ns2:annotationElement><ns2:annotationElement position="270" colour="-5526613"><ns2:displayCharacter></ns2:displayCharacter><ns2:description>12</ns2:description><ns2:value>12.0</ns2:value></ns2:annotationElement><ns2:annotationElement position="271" colour="-5526613"><ns2:displayCharacter></ns2:displayCharacter><ns2:description>12</ns2:description><ns2:value>12.0</ns2:value></ns2:annotationElement><ns2:annotationElement position="272" colour="-6710887"><ns2:displayCharacter></ns2:displayCharacter><ns2:description>10</ns2:description><ns2:value>10.0</ns2:value></ns2:annotationElement><ns2:annotationElement position="273" colour="-12040120"><ns2:displayCharacter></ns2:displayCharacter><ns2:description>1</ns2:description><ns2:value>1.0</ns2:value></ns2:annotationElement><ns2:label>Occupancy</ns2:label><ns2:description>Number of aligned positions </ns2:description></ns2:Annotation></ns2:SequenceSet></ns3:vamsasModel><ns3:JSeq colour="-1" start="1" end="128" id="sq1"/><ns3:JSeq colour="-1" start="1" end="138" id="sq3"/><ns3:JSeq colour="-1" start="1" end="128" id="sq5"/><ns3:JSeq colour="-1" start="1" end="115" id="sq7"/><ns3:JSeq colour="-1" start="4" end="584" id="sq9"/><ns3:JSeq colour="-1" start="3" end="583" id="sq11"/><ns3:JSeq colour="-1" start="1" end="579" id="sq13"/><ns3:JSeq colour="-1" start="5" end="585" id="sq15"/><ns3:JSeq colour="-1" start="6" end="586" id="sq17"/><ns3:JSeq colour="-1" start="1" end="580" id="sq19"/><ns3:JSeq colour="-1" start="4" end="584" id="sq21"/><ns3:JSeq colour="-1" start="5" end="584" id="sq23"/><ns3:JSeq colour="-1" start="5" end="585" id="sq25"/><ns3:JSeq colour="-1" start="1" end="581" id="sq27"/><ns3:JSeq colour="-1" start="4" end="584" id="sq29"/><ns3:JSeq colour="-1" start="512" end="933" id="sq31"/><ns3:JSeq colour="-1" start="971" end="1546" id="sq33"/><ns3:Viewport conservationSelected="false" pidSelected="false" bgColour="Taylor" pidThreshold="0" title="https://www.ebi.ac.uk/Tools/services/rest/clustalo/result/clustalo-I20230809-203515-0187-67324618-p1m/aln-clustal_num" showFullId="true" rightAlignIds="false" showText="true" showColourText="false" showUnconserved="false" showBoxes="true" wrapAlignment="false" renderGaps="true" showSequenceFeatures="false" showNPfeatureTooltip="true" showDbRefTooltip="true" followHighlight="true" followSelection="true" showAnnotation="true" showGroupConservation="false" showGroupConsensus="false" showConsensusHistogram="true" showSequenceLogo="false" normaliseSequenceLogo="false" ignoreGapsinConsensus="false" startRes="24" startSeq="0" charWidth="9" charHeight="13" fontName="SansSerif" fontSize="10" fontStyle="0" idWidth="233" idWidthManuallyAdjusted="true" scaleProteinAsCdna="true" sequenceSetId="96930030876269" gatheredViews="false" textCol1="-16777216" textCol2="-1" textColThreshold="0" id="969300308.141972873176269" showComplementFeatures="false" showComplementFeaturesOnTop="false" width="1239" height="500" xpos="54" ypos="107"/></ns3:JalviewModel>
```
