## Supplemental File 3 for "Ultra-efficient, unified discovery from microbial sequencing with SPLASH and precise statistical assembly": Supplemental File 3G.flat

```
LOCUS       CP077425              105776 bp    DNA     linear   BCT 28-JUN-2021
DEFINITION  Vibrio mimicus strain Y4 chromosome I, complete sequence.
ACCESSION   CP077425 REGION: 976877..1082652
VERSION     CP077425.1  GI:2058660175
DBLINK      BioProject: PRJNA739558
            BioSample: SAMN19795481
KEYWORDS    .
SOURCE      Vibrio mimicus
  ORGANISM  Vibrio mimicus
            Bacteria; Pseudomonadota; Gammaproteobacteria; Vibrionales;
            Vibrionaceae; Vibrio.
REFERENCE   1  (bases 1 to 105776)
  AUTHORS   Jiang,Z.Y.
  TITLE     Genomic characterization and pathogenicity analysis of the Vibrio
            mimicus strain Y4
  JOURNAL   Unpublished
REFERENCE   2  (bases 1 to 105776)
  AUTHORS   Jiang,Z.Y.
  TITLE     Direct Submission
  JOURNAL   Submitted (21-JUN-2021) Yangzhou University College of Animal
            Science and Technology, Yangzhou University, Shuangqiao, Yangzhou,
            Jiangsu 225100, China
COMMENT     The annotation was added by the NCBI Prokaryotic Genome Annotation
            Pipeline (PGAP). Information about PGAP can be found here:
            https://www.ncbi.nlm.nih.gov/genome/annotation_prok/
            
            ##Genome-Assembly-Data-START##
            Assembly Method        :: SPAdes v. 3.10.0-Linux; Unicycler v.
                                      v0.4.8
            Genome Representation  :: Full
            Expected Final Version :: Yes
            Genome Coverage        :: 1024.0x
            Sequencing Technology  :: Illumina NovaSeq; Nanopore
            ##Genome-Assembly-Data-END##
            
            ##Genome-Annotation-Data-START##
            Annotation Provider               :: NCBI
            Annotation Date                   :: 06/22/2021 14:57:09
            Annotation Pipeline               :: NCBI Prokaryotic Genome
                                                 Annotation Pipeline (PGAP)
            Annotation Method                 :: Best-placed reference protein
                                                 set; GeneMarkS-2+
            Annotation Software revision      :: 5.2
            Features Annotated                :: Gene; CDS; rRNA; tRNA; ncRNA;
                                                 repeat_region
            Genes (total)                     :: 4,080
            CDSs (total)                      :: 3,944
            Genes (coding)                    :: 3,873
            CDSs (with protein)               :: 3,873
            Genes (RNA)                       :: 136
            rRNAs                             :: 10, 9, 9 (5S, 16S, 23S)
            complete rRNAs                    :: 10, 9, 9 (5S, 16S, 23S)
            tRNAs                             :: 104
            ncRNAs                            :: 4
            Pseudo Genes (total)              :: 71
            CDSs (without protein)            :: 71
            Pseudo Genes (ambiguous residues) :: 0 of 71
            Pseudo Genes (frameshifted)       :: 40 of 71
            Pseudo Genes (incomplete)         :: 29 of 71
            Pseudo Genes (internal stop)      :: 10 of 71
            Pseudo Genes (multiple problems)  :: 7 of 71
            CRISPR Arrays                     :: 1
            ##Genome-Annotation-Data-END##
FEATURES             Location/Qualifiers
     source          1..105776
                     /organism="Vibrio mimicus"
                     /mol_type="genomic DNA"
                     /strain="Y4"
                     /isolation_source="hepatopancreas"
                     /host="Macrobrachium nipponense"
                     /db_xref="taxon:674"
                     /chromosome="I"
                     /country="China:Yangzhou"
                     /collection_date="2020-06-17"
     gene            complement(<105748..105776)
                     /locus_tag="KSS82_00005"
                     /pseudo
     CDS             complement(<105748..105776)
                     /locus_tag="KSS82_00005"
                     /inference="COORDINATES: similar to AA
                     sequence:RefSeq:WP_000277238.1"
                     /note="frameshifted; Derived by automated computational
                     analysis using gene prediction method: Protein Homology."
                     /pseudo
                     /codon_start=1
                     /transl_table=11
                     /product="type II toxin-antitoxin system YafQ family
                     toxin"
     gene            <1..47
                     /locus_tag="KSS82_04410"
     CDS             <1..47
                     /locus_tag="KSS82_04410"
                     /inference="COORDINATES: similar to AA
                     sequence:RefSeq:WP_005526390.1"
                     /note="Derived by automated computational analysis using
                     gene prediction method: Protein Homology."
                     /codon_start=3
                     /transl_table=11
                     /product="XRE family transcriptional regulator"
                     /protein_id="QXC55551.1"
                     /db_xref="GI:2058660509"
                     /translation="MSEDIYDEYPSITLARESGEQGIEPLKLGQRIKDIRTRLGITLE
                     EASQRTGLARSTLSKIENEQISPTFQAMQKLAHGLQIDMPQLFEPPKKIVATGRRDIT
                     RKEAGKPHPTQTYEHELLAIQLSNKKMMPFKSRVRARAFEEYSDWVRHDGEEFLLILE
                     GEVMFYSEFYEPVHLAEGDSVYYDANMGHMLVSVSEEDALILWVTAR"
     gene            291..1421
                     /gene="gcvT"
                     /locus_tag="KSS82_04415"
     CDS             291..1421
                     /gene="gcvT"
                     /locus_tag="KSS82_04415"
                     /EC_number="2.1.2.10"
                     /inference="COORDINATES: similar to AA
                     sequence:RefSeq:WP_000139216.1"
                     /note="Derived by automated computational analysis using
                     gene prediction method: Protein Homology."
                     /codon_start=1
                     /transl_table=11
                     /product="glycine cleavage system aminomethyltransferase
                     GcvT"
                     /protein_id="QXC55552.1"
                     /db_xref="GI:2058660510"
                     /translation="MTEQHETLLTTPLHALHIEVGAKMVPFAGYDMPVQYALGVKKEH
                     IHTREAAGLFDVSHMGQLRLYGAQAAAALEALVPVDIIDLPVGKQRYAFFTNAQGGIM
                     DDLMVANMGDHLFVVVNAACKAQDIAHLKAHLPADVEMEVIEDRALLALQGPKAAQVL
                     ARLQPAVAKMLFMDVQLLEIDGAECIVSRSGYTGEDGYEISVPADKAAALARKLTDFE
                     EVEWIGLGARDSLRLECGLCLYGHDLDPTTTPVEASLLWAIQPVRRKGGAREGGFPGA
                     EIILSQIETKQVSRKRVGLVGQTKAPVREGTELFDAQGNKIGVVTSGTAGPTADKPVS
                     MAYVSTEHATLGGEVFADVRGKMLPMTVEKMPFVPQRYYRGE"
     gene            1714..3642
                     /gene="thrS"
                     /locus_tag="KSS82_04420"
     CDS             1714..3642
                     /gene="thrS"
                     /locus_tag="KSS82_04420"
                     /EC_number="6.1.1.3"
                     /inference="COORDINATES: similar to AA
                     sequence:RefSeq:WP_010319593.1"
                     /note="Derived by automated computational analysis using
                     gene prediction method: Protein Homology."
                     /codon_start=1
                     /transl_table=11
                     /product="threonine--tRNA ligase"
                     /protein_id="QXC55553.1"
                     /db_xref="GI:2058660511"
                     /translation="MPIITLPDGSQRHFDNPVSTLEVAQSIGPGLAKATIAGRVNGVR
                     VDACDLIEHDASLEIITTKDEVDGLEIVRHSCAHLLGHALKQLYPNAKMAIGPTIDSG
                     FYYDIDLEQSLSQEDLEKIEARMVELAKTKYAVVKKKVSWQEARDTFESRGESYKMEI
                     LDENVARDDRPGLYHHEEYIDMCRGPHVPHMGFCQNFKLLNIAGAYWRGNSDNKMLQR
                     IYGTAFHDKKALQAHLTRLEEAAKRDHRKIGKQLDLFHMQQEAPGMVFWHHNGWSIFR
                     DLEIFIRQKLNEYGYQEVKGPLMMDRVLWERSGHWDKYADAMFTTSSENREYAIKPMN
                     CPGHIQIFNQGLKSYRDLPLRMAEFGSCHRNEPSGSLHGIMRVRGFTQDDAHIFCTED
                     QIQQEVTSCIKMVYDTYTTFGFQNIVVKLSTRPEKRVGSDEIWDKSEQALIDSLKAMD
                     IPFEIQEGEGAFYGPKIEFTLYDCLDRAWQCGTVQLDFNLPTRLGATYVGESNERLIP
                     VMIHRAILGSLERFIGILIEEYAGFFPTWLAPEQAVVVNITDKQADYAHEVAQKLQKC
                     GIRAKADLRNEKIGFKIREHTLKRVPYMLVCGDQEMEAGEIAVRTRKGKDLGKFKLDD
                     FIAHIQAEIASRKLNLEE"
     gene            3646..4197
                     /gene="infC"
                     /locus_tag="KSS82_04425"
     CDS             3646..4197
                     /gene="infC"
                     /locus_tag="KSS82_04425"
                     /inference="COORDINATES: similar to AA
                     sequence:RefSeq:WP_001894072.1"
                     /note="Derived by automated computational analysis using
                     gene prediction method: Protein Homology."
                     /codon_start=1
                     /transl_table=11
                     /product="translation initiation factor IF-3"
                     /protein_id="QXC56194.1"
                     /db_xref="GI:2058661152"
                     /translation="MKGGRRGQVPVKQNQHRLNGEIRGVREVRLTGADGESVGVVSIQ
                     EALATAEESGLDLVEISPNAEPPVCRVMDYGKFLFEKSKATKEQKKKQKQIQIKELKF
                     RPGTDVGDYQVKLRNLIRFLEEGNKVKVTIRFRGREMAHQDIGVDVLNRLKEDTDEFA
                     VVESFPTKIEARQMIMVLAPKKK"
     gene            4301..4495
                     /gene="rpmI"
                     /locus_tag="KSS82_04430"
     CDS             4301..4495
                     /gene="rpmI"
                     /locus_tag="KSS82_04430"
                     /inference="COORDINATES: similar to AA
                     sequence:RefSeq:WP_012550352.1"
                     /note="Derived by automated computational analysis using
                     gene prediction method: Protein Homology."
                     /codon_start=1
                     /transl_table=11
                     /product="50S ribosomal protein L35"
                     /protein_id="QXC55554.1"
                     /db_xref="GI:2058660512"
                     /translation="MPKMKNNKGAAKRFKKTAGGIKYKHATKRHILTKRTTKNKRQLR
                     PNAILPKCELAAVARMLPYA"
     gene            4537..4890
                     /gene="rplT"
                     /locus_tag="KSS82_04435"
     CDS             4537..4890
                     /gene="rplT"
                     /locus_tag="KSS82_04435"
                     /inference="COORDINATES: similar to AA
                     sequence:RefSeq:NP_310450.1"
                     /note="Derived by automated computational analysis using
                     gene prediction method: Protein Homology."
                     /codon_start=1
                     /transl_table=11
                     /product="50S ribosomal protein L20"
                     /protein_id="QXC55555.1"
                     /db_xref="GI:2058660513"
                     /translation="MPRVKRGVQARARHKKVLKQAKGYYGARSRVYRVAFQAVIKAGQ
                     YAYRDRRAKKRQFRQLWIARINAAARQNGLSYSRFINGLKKASIEIDRKILADIAVFD
                     KAAFAVLVEKAKGAL"
     gene            complement(4972..5934)
                     /gene="intIA"
                     /locus_tag="KSS82_04440"
     CDS             complement(4972..5934)
                     /gene="intIA"
                     /locus_tag="KSS82_04440"
                     /inference="COORDINATES: similar to AA
                     sequence:RefSeq:WP_000841995.1"
                     /note="Derived by automated computational analysis using
                     gene prediction method: Protein Homology."
                     /codon_start=1
                     /transl_table=11
                     /product="integron integrase IntIA"
                     /protein_id="QXC55556.1"
                     /db_xref="GI:2058660514"
                     /translation="MKSQFLLSVREFMQTRYYAKKTIEAYLHWITRYIHFHNKKHPSL
                     MGDKEVEEFLTYLAVQGKVATKTQSLALNSLSFLYKEILKTPLSLEIRFQRSQLERKL
                     PVVLTRDEIRRLLEIVDPKHQLPIKLLYGSGLRLMECMRLRVQDIDFDYGAIRIWQGK
                     GGKNRTVTLAKELYPHLKEQIALAKRYYDRDLHQKNYGGVWLPTALKEKYPNAPYEFR
                     WHYLFPSFQLSLDPESDVMRRHHMNETVLQKAVRRSAQEAGIEKTVTCHTLRHSFATH
                     LLEVGADIRTVQEQLGHTDVKTTQIYTHVLDRGASGVLSPLSRL"
     gene            6586..7317
                     /locus_tag="KSS82_04445"
     CDS             6586..7317
                     /locus_tag="KSS82_04445"
                     /inference="COORDINATES: ab initio
                     prediction:GeneMarkS-2+"
                     /note="Derived by automated computational analysis using
                     gene prediction method: GeneMarkS-2+."
                     /codon_start=1
                     /transl_table=11
                     /product="hypothetical protein"
                     /protein_id="QXC55557.1"
                     /db_xref="GI:2058660515"
                     /translation="MRNLSKYLFALAMFASFFLILIAATDPILSCLSGTFLEPVFVNS
                     VSGNSVVFNLSIGILVSCIFYIIVVYLPERQKKNDLAPELEMHVASVIFHIHAIVRDI
                     HTESQQMFDITNFTEADFKEACKSFNPKLIQQQFHNGGTQIFQRDFGYKCYNNWSFAL
                     KSIDEVMRYLPYVDTGLVKVLNEVRNCSFSLTSPQLQNLRLLGNTDMEAWAPCIYKVH
                     QLSYKLSKYYQKHVNEKYEHPVKKI"
     gene            7574..7747
                     /locus_tag="KSS82_04450"
     CDS             7574..7747
                     /locus_tag="KSS82_04450"
                     /inference="COORDINATES: ab initio
                     prediction:GeneMarkS-2+"
                     /note="Derived by automated computational analysis using
                     gene prediction method: GeneMarkS-2+."
                     /codon_start=1
                     /transl_table=11
                     /product="hypothetical protein"
                     /protein_id="QXC55558.1"
                     /db_xref="GI:2058660516"
                     /translation="MTNPNLDLLKMASDIGDKHRGVSVVGKTKEETMANLLTMFKASN
                     EQHRTETNNKSSR"
     gene            7704..8174
                     /locus_tag="KSS82_04455"
     CDS             7704..8174
                     /locus_tag="KSS82_04455"
                     /inference="COORDINATES: ab initio
                     prediction:GeneMarkS-2+"
                     /note="Derived by automated computational analysis using
                     gene prediction method: GeneMarkS-2+."
                     /codon_start=1
                     /transl_table=11
                     /product="hypothetical protein"
                     /protein_id="QXC55559.1"
                     /db_xref="GI:2058660517"
                     /translation="MSNIEQKPITRALVNPSFQEISDYFGYDSTKYVPEIAALLQQWT
                     DQGYVEVYQTIQDREYGMIKSSELNSKGVLAPYYIGLYHARLVEGEHDPLVVVKFYED
                     EIQYHTESATEAVDMRFMIDHEDFFGTASVKRDPAALREMWLEVKGKIDEGDPS"
     gene            complement(8324..8614)
                     /locus_tag="KSS82_04460"
     CDS             complement(8324..8614)
                     /locus_tag="KSS82_04460"
                     /inference="COORDINATES: similar to AA
                     sequence:RefSeq:WP_000221351.1"
                     /note="Derived by automated computational analysis using
                     gene prediction method: Protein Homology."
                     /codon_start=1
                     /transl_table=11
                     /product="type II toxin-antitoxin system RelE/ParE family
                     toxin"
                     /protein_id="QXC55560.1"
                     /db_xref="GI:2058660518"
                     /translation="MTYKLEFKKSALKEWKKLAVPLQQQFKKKLIERLENPHVPSAKL
                     SGAENIYKIKLRQSGYRLVYQVENDIIVVTVLAVGKRERSEVYTKALQRLDD"
     gene            complement(8604..8852)
                     /locus_tag="KSS82_04465"
     CDS             complement(8604..8852)
                     /locus_tag="KSS82_04465"
                     /inference="COORDINATES: similar to AA
                     sequence:RefSeq:WP_017028225.1"
                     /note="Derived by automated computational analysis using
                     gene prediction method: Protein Homology."
                     /codon_start=1
                     /transl_table=11
                     /product="type II toxin-antitoxin system Phd/YefM family
                     antitoxin"
                     /protein_id="QXC55561.1"
                     /db_xref="GI:2058660519"
                     /translation="MTTRILADVAASITEFKANPMKVATSAFGAPVAVLNRNEPAFYC
                     VPANTYELMMDKLEDLELLAIAKERLSEDSVSVNIDDL"
     gene            9049..9531
                     /locus_tag="KSS82_04470"
     CDS             9049..9531
                     /locus_tag="KSS82_04470"
                     /inference="COORDINATES: similar to AA
                     sequence:RefSeq:WP_000422937.1"
                     /note="Derived by automated computational analysis using
                     gene prediction method: Protein Homology."
                     /codon_start=1
                     /transl_table=11
                     /product="GNAT family N-acetyltransferase"
                     /protein_id="QXC55562.1"
                     /db_xref="GI:2058660520"
                     /translation="MELQQLNQRHLKCLLDHICLDSELTFCEGAVPPKHVLIRSYEQL
                     QNSKAEIWSLPYMMSVGNNVVGFCGFKDEPQDGEVEIGYNVSPYKQGRGFAKLAVNQL
                     CQLAFNMDSIESVVALISSANLASLNVVRANNFVFIGFVVDSDNEKLEKWVLQRASCA
                     "
     gene            9828..9956
                     /locus_tag="KSS82_04475"
     CDS             9828..9956
                     /locus_tag="KSS82_04475"
                     /inference="COORDINATES: similar to AA
                     sequence:RefSeq:WP_017686288.1"
                     /note="Derived by automated computational analysis using
                     gene prediction method: Protein Homology."
                     /codon_start=1
                     /transl_table=11
                     /product="DUF645 family protein"
                     /protein_id="QXC55563.1"
                     /db_xref="GI:2058660521"
                     /translation="MLLDVPHRKFGFIKGYIIAVIWFSLSRTLNRGQLNLDRFEFW"
     gene            9972..10010
                     /locus_tag="KSS82_04480"
     CDS             9972..10010
                     /locus_tag="KSS82_04480"
                     /inference="COORDINATES: protein motif:HMM:NF016746.1"
                     /note="Derived by automated computational analysis using
                     gene prediction method: Protein Homology."
                     /codon_start=1
                     /transl_table=11
                     /product="hypothetical protein"
                     /protein_id="QXC56195.1"
                     /db_xref="GI:2058661153"
                     /translation="MALDVCLCDAFA"
     gene            10339..11271
                     /locus_tag="KSS82_04485"
     CDS             10339..11271
                     /locus_tag="KSS82_04485"
                     /inference="COORDINATES: similar to AA
                     sequence:RefSeq:WP_002044844.1"
                     /note="Derived by automated computational analysis using
                     gene prediction method: Protein Homology."
                     /codon_start=1
                     /transl_table=11
                     /product="hypothetical protein"
                     /protein_id="QXC56196.1"
                     /db_xref="GI:2058661154"
                     /translation="MRWVEGDTLPEAPKPKLSPKERYLKQLQENHRQSEETWSYVQAN
                     EDRYALQRADVLTRRNASQMLDDSLRDSLSSQCSLEEEMAKNHQHVLIADLEDAHKIL
                     HNIWLESGRDVAAIAASINTSKSWFNHTEPMFNAHSIAKQFGDMGIKADLVESKGKTF
                     VAFSGTDKNGKVLNHAFVNGTRINMNGKKYPLNSFKSMQAGFSPKSKSANFKGAAALT
                     FVVSASIATTDLVFKDDYHLVNWFGNVGSDMFKALVQFGAGEAALWIAATYSAPIVIG
                     AIACVAVYALIELAWDDFKISNHLVEALENVATE"
     gene            11255..11683
                     /locus_tag="KSS82_04490"
     CDS             11255..11683
                     /locus_tag="KSS82_04490"
                     /inference="COORDINATES: similar to AA
                     sequence:RefSeq:WP_000074666.1"
                     /note="Derived by automated computational analysis using
                     gene prediction method: Protein Homology."
                     /codon_start=1
                     /transl_table=11
                     /product="hypothetical protein"
                     /protein_id="QXC55564.1"
                     /db_xref="GI:2058660522"
                     /translation="MLQQNKVRLAGIALIALMLLCWIYPSYGVFRDYLALLNKESVVR
                     LSVLTLWVPMGCLGAVFCLLWMSPKALYYGKGIGKVYSPNAMKLANKICISFALVGVA
                     FAAGWTYHTLDLLEQYGYVYSRDLTKITPTGIHLMYVRAN"
     gene            11855..12613
                     /locus_tag="KSS82_04495"
     CDS             11855..12613
                     /locus_tag="KSS82_04495"
                     /inference="COORDINATES: similar to AA
                     sequence:RefSeq:WP_017068392.1"
                     /note="Derived by automated computational analysis using
                     gene prediction method: Protein Homology."
                     /codon_start=1
                     /transl_table=11
                     /product="hypothetical protein"
                     /protein_id="QXC55565.1"
                     /db_xref="GI:2058660523"
                     /translation="MFTKKEIKNIVEKATNHWFFPDFTNKLTWFVATLGGTVLATPTA
                     FKEIFYNFLVDTFNLNGGEYFTLAELQSSSVEPLVGFGLIVFALIHNLVNKFFIYKSS
                     EFALEDSKQLRQVDVDLFNRFLTDFPSDGYSVPFLRDHDLGNSYHDNSLKDINKFVDQ
                     WDNVEHHFLNEEIEAKRSELWKKCHSFVHLLALRSYDLNGGPMFSCVPDAYRGAWDYP
                     AHVDEQLRELNEMATECHELHQKFVLFARRKLKC"
     gene            12752..13198
                     /locus_tag="KSS82_04500"
     CDS             12752..13198
                     /locus_tag="KSS82_04500"
                     /inference="COORDINATES: similar to AA
                     sequence:RefSeq:WP_020196042.1"
                     /note="Derived by automated computational analysis using
                     gene prediction method: Protein Homology."
                     /codon_start=1
                     /transl_table=11
                     /product="hypothetical protein"
                     /protein_id="QXC55566.1"
                     /db_xref="GI:2058660524"
                     /translation="MKPTFWKLSQGTEFFTYEDMLQSIEDRLVYVHKDTAAQGQSSVT
                     QGQTFVEAKIGDYFYLTHGNNGVYVLGQFTGPINYFSNWGDGWSDRPFRVIARSKTQE
                     CYTGIQKWWSPNHRSTFIKVPEHELSMFEEEILIPFFDLHLKDYGF"
     gene            13192..13311
                     /locus_tag="KSS82_04505"
     CDS             13192..13311
                     /locus_tag="KSS82_04505"
                     /inference="COORDINATES: similar to AA
                     sequence:RefSeq:WP_019283457.1"
                     /note="Derived by automated computational analysis using
                     gene prediction method: Protein Homology."
                     /codon_start=1
                     /transl_table=11
                     /product="DUF3265 domain-containing protein"
                     /protein_id="QXC56197.1"
                     /db_xref="GI:2058661155"
                     /translation="MLNITNGSRGTANAWHFCYALVFVVTVLCGSLAVALSAP"
     gene            13340..13978
                     /locus_tag="KSS82_04510"
     CDS             13340..13978
                     /locus_tag="KSS82_04510"
                     /inference="COORDINATES: similar to AA
                     sequence:RefSeq:WP_006880108.1"
                     /note="Derived by automated computational analysis using
                     gene prediction method: Protein Homology."
                     /codon_start=1
                     /transl_table=11
                     /product="hypothetical protein"
                     /protein_id="QXC55567.1"
                     /db_xref="GI:2058660525"
                     /translation="MNKGQSTILLDERWKLEDFSILTKEYQQLYGFFHALRAIDEGKF
                     SNLEFERMPWLGGGSVVGFFSIIGKFVSHEDQPVVKRIQYASPGYIELTLLTEVAKDI
                     GIIVSALAGAITSAASTYHIIYSQYQKRKLTQLKIKELEAKQLREEITFVKSSIVELH
                     ETFQLNSKQVKALEQLSKGDELVQLKMLLALYRRAEPVAELQVQNKANFKNA"
     gene            14116..14874
                     /locus_tag="KSS82_04515"
     CDS             14116..14874
                     /locus_tag="KSS82_04515"
                     /inference="COORDINATES: similar to AA
                     sequence:RefSeq:WP_001887513.1"
                     /note="Derived by automated computational analysis using
                     gene prediction method: Protein Homology."
                     /codon_start=1
                     /transl_table=11
                     /product="hypothetical protein"
                     /protein_id="QXC55568.1"
                     /db_xref="GI:2058660526"
                     /translation="MEVQVVASLIGIVGITLSAIFSGFGYFFKIRTEKLRTTRQVLFY
                     LLEFRAYVLASSVSPTELYEKYLEQCQKYLDKKKIEGIAIPQQNQDLMLGYFSSVIEQ
                     ITPKLSESFIIEYEQTIISLSKENPILAFQLRGKDMATKLVSLQRVYLDQLQQSEMFT
                     SNESLGGFLKSQITEVHSKGLNEILDLLNQELKTVSKACGFIHYLQIRKITNNRSKPS
                     SDLDDIGIDELFDGLLSAYSRHVTLENTHTGNNG"
     gene            15170..15352
                     /locus_tag="KSS82_04520"
     CDS             15170..15352
                     /locus_tag="KSS82_04520"
                     /inference="COORDINATES: similar to AA
                     sequence:RefSeq:WP_016828895.1"
                     /note="Derived by automated computational analysis using
                     gene prediction method: Protein Homology."
                     /codon_start=1
                     /transl_table=11
                     /product="DUF645 family protein"
                     /protein_id="QXC55569.1"
                     /db_xref="GI:2058660527"
                     /translation="MLLDTPHGKLGFTKGCIIAESVFSLSRTLNRGQLNLDRFEFWLL
                     MSQLLVLDVCLSDAFA"
     gene            15567..16244
                     /locus_tag="KSS82_04525"
     CDS             15567..16244
                     /locus_tag="KSS82_04525"
                     /inference="COORDINATES: similar to AA
                     sequence:RefSeq:WP_000475967.1"
                     /note="Derived by automated computational analysis using
                     gene prediction method: Protein Homology."
                     /codon_start=1
                     /transl_table=11
                     /product="hypothetical protein"
                     /protein_id="QXC55570.1"
                     /db_xref="GI:2058660528"
                     /translation="MFKNSHLFFVPEELNLLRAFHRKQLEFVDGFVGNIEQHIETYTD
                     KVFIQQWAGDEGEVVEVEKQHIAGITEDEYDFKEIFTSVMPMYQRQSMLLTAWSMFEN
                     EIKTYYSRLASKVGAKPIKREKNSSDLAYMVSSLQAMGIVSEPSKRFIDAFNRLNDEV
                     RFVRIDWVHNGGKPVKSKFIEQTEGLAMNGSQIDISVAYIEEVMNLMWVLSTEITQSA
                     RTNLGGS"
     gene            16383..16772
                     /locus_tag="KSS82_04530"
     CDS             16383..16772
                     /locus_tag="KSS82_04530"
                     /inference="COORDINATES: ab initio
                     prediction:GeneMarkS-2+"
                     /note="Derived by automated computational analysis using
                     gene prediction method: GeneMarkS-2+."
                     /codon_start=1
                     /transl_table=11
                     /product="hypothetical protein"
                     /protein_id="QXC55571.1"
                     /db_xref="GI:2058660529"
                     /translation="MNEINKRAMELNEECFSVLSEISEFKPQFYHLFNTKKFSDFELK
                     LRGLREKLSKLDKDIAPHTNVPGDYNSIQMGAGKLSVCFNARNVALTTLTEAQRLLSS
                     HEGSAQFKATTIIALIAVLISLVSVVK"
     gene            17073..17200
                     /locus_tag="KSS82_04535"
                     /pseudo
     CDS             17073..17200
                     /locus_tag="KSS82_04535"
                     /inference="COORDINATES: similar to AA
                     sequence:RefSeq:WP_016828895.1"
                     /note="frameshifted; Derived by automated computational
                     analysis using gene prediction method: Protein Homology."
                     /pseudo
                     /codon_start=1
                     /transl_table=11
                     /product="DUF645 family protein"
     gene            17216..17254
                     /locus_tag="KSS82_04540"
     CDS             17216..17254
                     /locus_tag="KSS82_04540"
                     /inference="COORDINATES: protein motif:HMM:NF016746.1"
                     /note="Derived by automated computational analysis using
                     gene prediction method: Protein Homology."
                     /codon_start=1
                     /transl_table=11
                     /product="hypothetical protein"
                     /protein_id="QXC56198.1"
                     /db_xref="GI:2058661156"
                     /translation="MALDVCLCDASA"
     gene            17457..17945
                     /locus_tag="KSS82_04545"
     CDS             17457..17945
                     /locus_tag="KSS82_04545"
                     /inference="COORDINATES: similar to AA
                     sequence:RefSeq:WP_000424243.1"
                     /note="Derived by automated computational analysis using
                     gene prediction method: Protein Homology."
                     /codon_start=1
                     /transl_table=11
                     /product="hypothetical protein"
                     /protein_id="QXC55572.1"
                     /db_xref="GI:2058660530"
                     /translation="MELVFGYALGFLVLMPLLTLMHELGHAIPQLCMKKKVVIDLGGS
                     SLIPIIKVSRLFIRIAPFSTFHGFCSISSRLSRVGLVFTLLGGPLVTLFLAMLLNELR
                     MVDVGQWFTFLASFGFYFTVFQLVLTLAPMKYPSFSGGYSGTKSDGLRILEALRCNES
                     TP"
     gene            18094..18648
                     /locus_tag="KSS82_04550"
     CDS             18094..18648
                     /locus_tag="KSS82_04550"
                     /inference="COORDINATES: ab initio
                     prediction:GeneMarkS-2+"
                     /note="Derived by automated computational analysis using
                     gene prediction method: GeneMarkS-2+."
                     /codon_start=1
                     /transl_table=11
                     /product="hypothetical protein"
                     /protein_id="QXC55573.1"
                     /db_xref="GI:2058660531"
                     /translation="MENIFFLRMDKDVVATDPIFSPQYPYIHTIHGTCDNRELIKQQT
                     KVIFPKLDLSERELLDCIYRIKQELINSHQMDENAPRKQRCDLAIKYWLKTMKIGDAV
                     FVRSQDNQLYLCQVASYVQEKFFDEYGCFQRKVENVQLLDESSVPAEILNRTYGRKTI
                     ERNACEVVNVLFYKHFSSMIKKLA"
     gene            18945..19073
                     /locus_tag="KSS82_04555"
     CDS             18945..19073
                     /locus_tag="KSS82_04555"
                     /inference="COORDINATES: similar to AA
                     sequence:RefSeq:WP_017686288.1"
                     /note="Derived by automated computational analysis using
                     gene prediction method: Protein Homology."
                     /codon_start=1
                     /transl_table=11
                     /product="DUF645 family protein"
                     /protein_id="QXC55574.1"
                     /db_xref="GI:2058660532"
                     /translation="MLLDVPHRKFGFIKGCIIAVIWFSLSRTLNRGQLNLDRFEFW"
     gene            19089..19127
                     /locus_tag="KSS82_04560"
     CDS             19089..19127
                     /locus_tag="KSS82_04560"
                     /inference="COORDINATES: protein motif:HMM:NF016746.1"
                     /note="Derived by automated computational analysis using
                     gene prediction method: Protein Homology."
                     /codon_start=1
                     /transl_table=11
                     /product="hypothetical protein"
                     /protein_id="QXC56199.1"
                     /db_xref="GI:2058661157"
                     /translation="MALDVCLCDAFA"
     gene            19481..19609
                     /locus_tag="KSS82_04565"
     CDS             19481..19609
                     /locus_tag="KSS82_04565"
                     /inference="COORDINATES: similar to AA
                     sequence:RefSeq:WP_017686530.1"
                     /note="Derived by automated computational analysis using
                     gene prediction method: Protein Homology."
                     /codon_start=1
                     /transl_table=11
                     /product="DUF645 family protein"
                     /protein_id="QXC55575.1"
                     /db_xref="GI:2058660533"
                     /translation="MLFDVPHRKFGFTKSCIIAVIWLSLSRTLNRGQLSLDRFKFW"
     gene            19625..19663
                     /locus_tag="KSS82_04570"
     CDS             19625..19663
                     /locus_tag="KSS82_04570"
                     /inference="COORDINATES: protein motif:HMM:NF016746.1"
                     /note="Derived by automated computational analysis using
                     gene prediction method: Protein Homology."
                     /codon_start=1
                     /transl_table=11
                     /product="hypothetical protein"
                     /protein_id="QXC56200.1"
                     /db_xref="GI:2058661158"
                     /translation="MALDVCLCDAFA"
     gene            19861..20502
                     /locus_tag="KSS82_04575"
     CDS             19861..20502
                     /locus_tag="KSS82_04575"
                     /inference="COORDINATES: ab initio
                     prediction:GeneMarkS-2+"
                     /note="Derived by automated computational analysis using
                     gene prediction method: GeneMarkS-2+."
                     /codon_start=1
                     /transl_table=11
                     /product="hypothetical protein"
                     /protein_id="QXC55576.1"
                     /db_xref="GI:2058660534"
                     /translation="MKKNNYILPTLWETITDKQYVIPVSEYLELAFDSLLDNEIIKTV
                     PIVNLMLFGNNLRSSIKNQLLLKKILLFINSQSDLSTEKRDDFLLQLESNPKEKIRIG
                     EKLILVLDQADDMSKPELIGELFKAFVAQEFDFEIFSRLVDGVNRVPISALSDFLQHD
                     FYSVSTENTVALAFGGFMSFSVPIFVGSDEALISYKPNSLGDLLKKYCGKKFT"
     gene            complement(20666..21301)
                     /locus_tag="KSS82_04580"
     CDS             complement(20666..21301)
                     /locus_tag="KSS82_04580"
                     /inference="COORDINATES: similar to AA
                     sequence:RefSeq:WP_017094764.1"
                     /note="Derived by automated computational analysis using
                     gene prediction method: Protein Homology."
                     /codon_start=1
                     /transl_table=11
                     /product="SDR family NAD(P)-dependent oxidoreductase"
                     /protein_id="QXC55577.1"
                     /db_xref="GI:2058660535"
                     /translation="MMNIAIWGAASGLGAAMVDYFHKQGTNVIAIARTPSKNPMLTEY
                     NVTSICCDATDKEQVEKAVSELPENTFNISTMGSFHSDNPVDYIGHRYLTDALENTSS
                     TRLLLVTSLGCGDSWQYLSDRAKRGFGAAVREKTLAEAWLQSSNLDYIILRPGGLKDG
                     APTDQGELSQNFEVHGAITRGEVARLSHELISSDENFGKIFQCVDPNIAPY"
     gene            21611..22036
                     /locus_tag="KSS82_04585"
     CDS             21611..22036
                     /locus_tag="KSS82_04585"
                     /inference="COORDINATES: similar to AA
                     sequence:RefSeq:WP_002162752.1"
                     /note="Derived by automated computational analysis using
                     gene prediction method: Protein Homology."
                     /codon_start=1
                     /transl_table=11
                     /product="hypothetical protein"
                     /protein_id="QXC55578.1"
                     /db_xref="GI:2058660536"
                     /translation="MKKSLMVLTMLVALVGCDDATKAIDEAQAVSNKAIDSLQQKADS
                     LNLKDLNLDVLGDATQKAQEFTQSIDLLFNTDFTDHQAVVAATEKISNSYSCLVDVSS
                     EATAENLLDRIVSSVKNDQVLAIIEKGVAQAKTAKECVM"
     gene            22354..22525
                     /locus_tag="KSS82_04590"
                     /pseudo
     CDS             22354..22525
                     /locus_tag="KSS82_04590"
                     /inference="COORDINATES: similar to AA
                     sequence:RefSeq:WP_001882300.1"
                     /note="frameshifted; Derived by automated computational
                     analysis using gene prediction method: Protein Homology."
                     /pseudo
                     /codon_start=1
                     /transl_table=11
                     /product="DUF645 family protein"
     gene            22786..23067
                     /locus_tag="KSS82_04595"
     CDS             22786..23067
                     /locus_tag="KSS82_04595"
                     /inference="COORDINATES: similar to AA
                     sequence:RefSeq:WP_000086652.1"
                     /note="Derived by automated computational analysis using
                     gene prediction method: Protein Homology."
                     /codon_start=1
                     /transl_table=11
                     /product="type II toxin-antitoxin system Phd/YefM family
                     antitoxin"
                     /protein_id="QXC55579.1"
                     /db_xref="GI:2058660537"
                     /translation="MSRIHLDQDIQPLSEFRAGVASFIKQINETRRPLVITQRGKGVA
                     VVLDVAEYEAMQEKIELLEEMRTAEAQLAAGLGISNEDARSQVLGRIIK"
     gene            23064..23351
                     /locus_tag="KSS82_04600"
     CDS             23064..23351
                     /locus_tag="KSS82_04600"
                     /inference="COORDINATES: similar to AA
                     sequence:RefSeq:WP_000869988.1"
                     /note="Derived by automated computational analysis using
                     gene prediction method: Protein Homology."
                     /codon_start=1
                     /transl_table=11
                     /product="type II toxin-antitoxin system RelE/ParE family
                     toxin"
                     /protein_id="QXC55580.1"
                     /db_xref="GI:2058660538"
                     /translation="MKVVWSPLALQKLGDAAEFIALDNPSAAEKWVNEVFDKTELLGS
                     MPEMGRMVPEMPHTNYREIIFGHYRIIYSLSHEIRVLTVRNCRQLLTEHDV"
     gene            23661..23840
                     /locus_tag="KSS82_04605"
     CDS             23661..23840
                     /locus_tag="KSS82_04605"
                     /inference="COORDINATES: similar to AA
                     sequence:RefSeq:WP_002021999.1"
                     /note="Derived by automated computational analysis using
                     gene prediction method: Protein Homology."
                     /codon_start=1
                     /transl_table=11
                     /product="DUF645 family protein"
                     /protein_id="QXC55581.1"
                     /db_xref="GI:2058660539"
                     /translation="MLDVPLGKFGFTKGSVIAVILLSLSRTLNRGQLNLYCFEFWLST
                     SQLLALDVCLFDAFA"
     gene            24443..24931
                     /locus_tag="KSS82_04610"
     CDS             24443..24931
                     /locus_tag="KSS82_04610"
                     /inference="COORDINATES: ab initio
                     prediction:GeneMarkS-2+"
                     /note="Derived by automated computational analysis using
                     gene prediction method: GeneMarkS-2+."
                     /codon_start=1
                     /transl_table=11
                     /product="hypothetical protein"
                     /protein_id="QXC55582.1"
                     /db_xref="GI:2058660540"
                     /translation="MDIEVFKTVVPLVGSFLGAAFGAHLTLSRSKKEKIWDEKRELYS
                     RVIIALEDISYWAEQVRSEHCCEYTSRPDSNFDESMRDIQKLTVSGRLVMNDEFYNLL
                     VSVNNSLRAESFNAHEAAQEAFDNPQSDHLFRHAVRVRDIAEEHLPKLIKAAKRDLPK
                     RT"
     gene            25075..25869
                     /locus_tag="KSS82_04615"
     CDS             25075..25869
                     /locus_tag="KSS82_04615"
                     /inference="COORDINATES: ab initio
                     prediction:GeneMarkS-2+"
                     /note="Derived by automated computational analysis using
                     gene prediction method: GeneMarkS-2+."
                     /codon_start=1
                     /transl_table=11
                     /product="lysis protein"
                     /protein_id="QXC55583.1"
                     /db_xref="GI:2058660541"
                     /translation="MIEDITNSVKAELYGRAVSPLFGAFFLSWAVWNWKFWLVVFSSM
                     EVSEKIDFIDGVLYSGWLQPLVFLVMGPLLTALAYIYIYPIPARFVYKHSGKQQRQLK
                     AIKVEIEDEMPMTQEEHNRLRQKISNLESAYYAELASKDSEIDRLRALIESSRNIKQP
                     PIVETSTDVRAKNLVHNSKQFPLTDTDQPIITEFEVNGEIYTLGQDFSKSRPGETNVV
                     KLRGEFNLHDVIHVRFKTNKPLLEAQYYRVFDGYGQRNITEQEFEM"
     gene            25939..27128
                     /locus_tag="KSS82_04620"
     CDS             join(25939..26197,26197..27128)
                     /locus_tag="KSS82_04620"
                     /inference="COORDINATES: similar to AA
                     sequence:RefSeq:WP_076612096.1"
                     /ribosomal_slippage
                     /note="programmed frameshift; Derived by automated
                     computational analysis using gene prediction method:
                     Protein Homology."
                     /codon_start=1
                     /transl_table=11
                     /product="IS3 family transposase"
                     /protein_id="QXC56201.1"
                     /db_xref="GI:2058661159"
                     /translation="MAKKKGPNFSPEFRLETAQLVLDQGYSQKEAAQAMGVGYSTIGK
                     WVNQLREERSGKSPKAMPMTPEQIEIRELKKRIERLELEKEVPKKGYRSVDVGLHEHF
                     SLIEKLNKSHRARYPVAWLCEVFGVQRSSYRYWLSRESQICPETVCLHSAIRQIHRES
                     NGSAGARTIADIATARGFALSRYRAGRLMKKLELVSCQQPKHAYKKANQEHVDIPNRL
                     DRQFDVVAPNQVWCGDVTYVWTGTRWAYLAVVLDLFARKPVGWALSHSPDSELTKQAL
                     SMAFEQRGRPKGVMFHSDQGSHYTSRSFRQLLWRYQITQSLSRRGNCWDNSPMERFFR
                     SLKTEWIPEIGYRNFTEAKLAITQYILGYYSNIRPHHYNGGLSPNESERRYWLNYKPV
                     ASFT"
     gene            27559..27741
                     /locus_tag="KSS82_04625"
     CDS             27559..27741
                     /locus_tag="KSS82_04625"
                     /inference="COORDINATES: similar to AA
                     sequence:RefSeq:WP_019281482.1"
                     /note="Derived by automated computational analysis using
                     gene prediction method: Protein Homology."
                     /codon_start=1
                     /transl_table=11
                     /product="DUF645 family protein"
                     /protein_id="QXC56202.1"
                     /db_xref="GI:2058661160"
                     /translation="MLSDVQHGQFSFTKDVITAEIMLSLSWTLNRGQLNLDRFEFWQL
                     TSQLLALDVCMFDAFA"
     gene            27939..28493
                     /locus_tag="KSS82_04630"
     CDS             27939..28493
                     /locus_tag="KSS82_04630"
                     /inference="COORDINATES: ab initio
                     prediction:GeneMarkS-2+"
                     /note="Derived by automated computational analysis using
                     gene prediction method: GeneMarkS-2+."
                     /codon_start=1
                     /transl_table=11
                     /product="hypothetical protein"
                     /protein_id="QXC55584.1"
                     /db_xref="GI:2058660542"
                     /translation="MAKLTRKELLIKLEKIVGSSCYNGNIQNWGANGEWLGEGRAFRY
                     PIRINGLSTRTSIKTDVTDHDLQAAYYAFGANQLHIIRALDEVLDFIEYEYGVDIPKT
                     KIKPKKDKADPKQKTECAYCGKMVVDIVQHVSQSHPDYWQKYTSSNDVSHRLSGKSRC
                     NSCGSFLKSLENHAEKCPKTLERN"
     gene            28456..28599
                     /locus_tag="KSS82_04635"
     CDS             28456..28599
                     /locus_tag="KSS82_04635"
                     /inference="COORDINATES: similar to AA
                     sequence:RefSeq:WP_005445662.1"
                     /note="Derived by automated computational analysis using
                     gene prediction method: Protein Homology."
                     /codon_start=1
                     /transl_table=11
                     /product="DUF3265 domain-containing protein"
                     /protein_id="QXC55585.1"
                     /db_xref="GI:2058660543"
                     /translation="MLRNVLKLWNATNKLFKSDSQRVAFLLCVVLVFMVACGGIGIAL
                     LTP"
     gene            28729..29835
                     /locus_tag="KSS82_04640"
     CDS             28729..29835
                     /locus_tag="KSS82_04640"
                     /inference="COORDINATES: similar to AA
                     sequence:RefSeq:WP_002022117.1"
                     /note="Derived by automated computational analysis using
                     gene prediction method: Protein Homology."
                     /codon_start=1
                     /transl_table=11
                     /product="PAAR domain-containing protein"
                     /protein_id="QXC55586.1"
                     /db_xref="GI:2058660544"
                     /translation="MFSIGIGSKTSTGGEVVEGNNGIMMNGLVASSVGHQATCKSGRK
                     ECAGIGPIVAVGPRDVNLPAGPAARVGDYVDCGCPPGSNVLVGSSSVQIGSSSVSANV
                     TPAQRSLSSMNSAASASSAASNSSSVAGSAVPKINPNNMYWPPYNPLAPEGEKEIKLE
                     YTQEIVKFAVLEPKEWTAFFDRFDVVKNLKDTATGLYNARETAKALGGVGVTAFVRTI
                     DGVDYVILKNYEYWSQTLLHGGVFKADNARVVKLGLGALDSAKGMVRYVRVSAPMEIL
                     VGSAINVLQFIVNDEYTLAKLGVDEAKLFVHALTVAGVSLAAGSLVALVTPVTFLVGS
                     SILVLSNLTVWGVDKWTGFESKLIEVVVDTFDGK"
     gene            29825..30241
                     /locus_tag="KSS82_04645"
     CDS             29825..30241
                     /locus_tag="KSS82_04645"
                     /inference="COORDINATES: similar to AA
                     sequence:RefSeq:WP_000247517.1"
                     /note="Derived by automated computational analysis using
                     gene prediction method: Protein Homology."
                     /codon_start=1
                     /transl_table=11
                     /product="hypothetical protein"
                     /protein_id="QXC55587.1"
                     /db_xref="GI:2058660545"
                     /translation="MVNKLKKGLLGSLVFFIGGLWLSISMAMPLFTVESNLEIVRFSW
                     LGLPIIGAFAFTGLFGAVVVALILSLMQGKQIMRSAKFVLIPAMLMGFLGAGVNYANY
                     HFVIKPMGLVACPKMAGYGKNLLIDYVKNIDNCQSD"
     gene            30547..30729
                     /locus_tag="KSS82_04650"
     CDS             30547..30729
                     /locus_tag="KSS82_04650"
                     /inference="COORDINATES: similar to AA
                     sequence:RefSeq:WP_016828895.1"
                     /note="Derived by automated computational analysis using
                     gene prediction method: Protein Homology."
                     /codon_start=1
                     /transl_table=11
                     /product="DUF645 family protein"
                     /protein_id="QXC56203.1"
                     /db_xref="GI:2058661161"
                     /translation="MLLDAPHGKFGFTKGCIIAESVLSLSRTLNPGQLSLDRFRFWQL
                     TSQLLALDVCLRDAFA"
     gene            30927..31496
                     /locus_tag="KSS82_04655"
     CDS             30927..31496
                     /locus_tag="KSS82_04655"
                     /inference="COORDINATES: ab initio
                     prediction:GeneMarkS-2+"
                     /note="Derived by automated computational analysis using
                     gene prediction method: GeneMarkS-2+."
                     /codon_start=1
                     /transl_table=11
                     /product="hypothetical protein"
                     /protein_id="QXC55588.1"
                     /db_xref="GI:2058660546"
                     /translation="MSHMFDIAELRQKIFIVQNVIQASEAFVKEHCIGVKEYEELYDR
                     SSYLVMVKSLVSSSLVEISIKLRSLDDSMKRNRQSYSFDHSPKDFVLAICGDEGISFR
                     ESCNKIIHADGFYLNIQSSYSCHEDLQWWGGAIRVQGVKYPNQKNEQKWEYLISLYCW
                     CNEALRFINKIEAEAIKIQIQSEDVAFFS"
     gene            31630..32112
                     /locus_tag="KSS82_04660"
     CDS             31630..32112
                     /locus_tag="KSS82_04660"
                     /inference="COORDINATES: similar to AA
                     sequence:RefSeq:WP_000422937.1"
                     /note="Derived by automated computational analysis using
                     gene prediction method: Protein Homology."
                     /codon_start=1
                     /transl_table=11
                     /product="GNAT family N-acetyltransferase"
                     /protein_id="QXC55589.1"
                     /db_xref="GI:2058660547"
                     /translation="MELQQLNQRHLKCLLDHICLDSELTFCEGAVPPKHVLIRSYEQL
                     QNSKAEIWSLPYMMSVGNNVVGFCGFKDEPQDGEVEIGYNVSPYKQGRGFAKLAVNQL
                     CQLAFNMDSIESVVALISSANLASLNVVRANNFVFIGFVVDSDNEKLEKWVLQRASCA
                     "
     gene            complement(32268..32609)
                     /locus_tag="KSS82_04665"
     CDS             complement(32268..32609)
                     /locus_tag="KSS82_04665"
                     /inference="COORDINATES: similar to AA
                     sequence:RefSeq:WP_000569062.1"
                     /note="Derived by automated computational analysis using
                     gene prediction method: Protein Homology."
                     /codon_start=1
                     /transl_table=11
                     /product="hypothetical protein"
                     /protein_id="QXC55590.1"
                     /db_xref="GI:2058660548"
                     /translation="MIEFIKSFIAWYALIWALPGTIVGVVLALGTEERIAWLDKQLSK
                     DAEKLHANYQCMTSYNIFSRYIDYCVTYPVIRHRSHDIPRTIGIFMWVNTIGIWSWII
                     GFISAVASKLL"
     gene            complement(32606..33880)
                     /locus_tag="KSS82_04670"
     CDS             complement(32606..33880)
                     /locus_tag="KSS82_04670"
                     /inference="COORDINATES: similar to AA
                     sequence:RefSeq:WP_001250796.1"
                     /note="Derived by automated computational analysis using
                     gene prediction method: Protein Homology."
                     /codon_start=1
                     /transl_table=11
                     /product="hypothetical protein"
                     /protein_id="QXC56204.1"
                     /db_xref="GI:2058661162"
                     /translation="MRREWEKSSAALKAAEARNFAPLGSSVPSVQSLLKPEPIQETTR
                     EKVERQRKERLEQSEKDWAKLQDQQKNTEEFMLGWTQNTLTQPQEQLWADLFTAETSE
                     EQKQFIKQCNTHLNNPVREGEIIIVPTTKPTNEQEKKALADLQEDAQAASTELAKLTD
                     ELVATVNRHLELLDYYANQAFAKIKQDGLPSDYYAYASLGVGMATAGVEQRLKNISDV
                     LLEINDLYASQVAMASRTGGINYGPFVAERAELFKKLDGSFAGLSKRSVKLPIYTQVK
                     RNLKLSTKSVIHHSDEILKTGFVKNLGKRIANVSIGITAAKGVGYVGLVLGAASGVNN
                     IYEACKVDSTGNCGQTTSVEIGGFMGGLVVGGKLATWAVGGTLLLVGTASAPVVAVAS
                     IGAFIAGGTIGGIMGSTAGKFAGEIFYEWITE"
     gene            34729..35280
                     /locus_tag="KSS82_04675"
     CDS             34729..35280
                     /locus_tag="KSS82_04675"
                     /inference="COORDINATES: similar to AA
                     sequence:RefSeq:WP_017821458.1"
                     /note="Derived by automated computational analysis using
                     gene prediction method: Protein Homology."
                     /codon_start=1
                     /transl_table=11
                     /product="sugar O-acetyltransferase"
                     /protein_id="QXC55591.1"
                     /db_xref="GI:2058660549"
                     /translation="MTEREKMLSGEYYDPSDAELVKLRLEARLLTEKLNQTSVNCPDK
                     RVEIIKSLLGSTGSSIHIESTFNCDYGLNIHVGENFYANFGCVILDVAEVRIGDNCFI
                     APQVGIYTATHPIDPIQRNSGLEFGKPIRIGNNCWIGGHATINPGVTLGDNVVVASGA
                     VVTKSFGSNVVIGGNPARVLKEI"
     gene            35509..35646
                     /locus_tag="KSS82_04680"
     CDS             35509..35646
                     /locus_tag="KSS82_04680"
                     /inference="COORDINATES: similar to AA
                     sequence:RefSeq:WP_000757220.1"
                     /note="Derived by automated computational analysis using
                     gene prediction method: Protein Homology."
                     /codon_start=1
                     /transl_table=11
                     /product="YHYH domain-containing protein"
                     /protein_id="QXC55592.1"
                     /db_xref="GI:2058660550"
                     /translation="MKKVLVIFVACFGLVGTAFAHSGGTDSNGCHTNHKTGEYHCHKR
                     K"
     gene            35886..36998
                     /locus_tag="KSS82_04685"
     CDS             35886..36998
                     /locus_tag="KSS82_04685"
                     /inference="COORDINATES: protein motif:HMM:NF014825.1"
                     /note="Derived by automated computational analysis using
                     gene prediction method: Protein Homology."
                     /codon_start=1
                     /transl_table=11
                     /product="SEC-C domain-containing protein"
                     /protein_id="QXC55593.1"
                     /db_xref="GI:2058660551"
                     /translation="MKLGRNEPCWCGSKKKYKRCHLGRDKQAPVDKGTIMKEMNSFNS
                     KKLCSVPESMKSECSKKIIKAHSVSKSSSLKAIAADGHVYTTFKTNHDFSMSKRVQPK
                     KVGINQASVFTGFCSTHDKHIFAPIEDNAFDKSPHHCFLVAYRSLCRELFVKESAANT
                     FSFAQELDKGKSLSEQVMIQKMAKYYGSNNDLTMGDLRYLKQKLDHMFTAAAFDDLHH
                     LVVELELPPRVMTSAVLGYTVGFDGELLQTISNDPKDIPDYVFINSFASENKGYIVLS
                     WLKEHSRSNLKFINQLLQTGSVSNSLSIFTFAMVENIYISPEWWESLNKAEQEKICAI
                     YAQGATEHTDNDVLVGIPVLDENPLINTVTVGEFAL"
     gene            37155..37832
                     /locus_tag="KSS82_04690"
     CDS             37155..37832
                     /locus_tag="KSS82_04690"
                     /inference="COORDINATES: similar to AA
                     sequence:RefSeq:WP_004407527.1"
                     /note="Derived by automated computational analysis using
                     gene prediction method: Protein Homology."
                     /codon_start=1
                     /transl_table=11
                     /product="hypothetical protein"
                     /protein_id="QXC55594.1"
                     /db_xref="GI:2058660552"
                     /translation="MFKNSHLFFVPEELNLLRAFHRKQLEFVDGFVGNIEQHIETYTD
                     KVFIQQWAGDEGEVVEVEKQHIAGITEDEYDFKEIFTSVMPMYQRQSMLLTAWSMFEN
                     EIKTYYSRLASKVGAKPIKREKDSSDLAYMVSSLQAMGIVSEPSKRFIDAFNRLNDEV
                     RFVRIDWVHNGGKPVKSKFIEQTEGLAMNGSQIDISVAYIEEVTNLMWVLSTEITQSA
                     RTNLGGS"
     gene            37987..38589
                     /locus_tag="KSS82_04695"
     CDS             37987..38589
                     /locus_tag="KSS82_04695"
                     /inference="COORDINATES: similar to AA
                     sequence:RefSeq:WP_017082237.1"
                     /note="Derived by automated computational analysis using
                     gene prediction method: Protein Homology."
                     /codon_start=1
                     /transl_table=11
                     /product="DUF4145 domain-containing protein"
                     /protein_id="QXC55595.1"
                     /db_xref="GI:2058660553"
                     /translation="MNLTGNLKLSRCPHCSVASPLLNIKDQFQTRDEANLNPRMWGIY
                     ICTSCGGVITAWAHNSGQIVQEFFPEIQLISEDIPEIPRTYLQQAYSSFHAPAGAVML
                     AASAVDSMLKHKGLTDGSLYSRIKKACELHIITDDMAQWAHEVRLDANDQRHADQNAS
                     LPSQSDAKRVFDFALSLAEILFVLPSRVARGIEQAESSNG"
     gene            38733..39071
                     /locus_tag="KSS82_04700"
     CDS             38733..39071
                     /locus_tag="KSS82_04700"
                     /inference="COORDINATES: ab initio
                     prediction:GeneMarkS-2+"
                     /note="Derived by automated computational analysis using
                     gene prediction method: GeneMarkS-2+."
                     /codon_start=1
                     /transl_table=11
                     /product="hypothetical protein"
                     /protein_id="QXC56220.1"
                     /db_xref="GI:2058661178"
                     /translation="MKKFLASIVLSNLIAVACVYLFEFSFGYLKIAFLKDYAFYSMLI
                     LLVLGAFFSFSGHGVGYSDPSNVAGVAASSLIDNDSAKKTVVTRLESTGLGHRFLIAS
                     LLPLIFCFIV"
     gene            39248..39661
                     /locus_tag="KSS82_04705"
     CDS             39248..39661
                     /locus_tag="KSS82_04705"
                     /inference="COORDINATES: similar to AA
                     sequence:RefSeq:WP_001915592.1"
                     /note="Derived by automated computational analysis using
                     gene prediction method: Protein Homology."
                     /codon_start=1
                     /transl_table=11
                     /product="GNAT family N-acetyltransferase"
                     /protein_id="QXC55596.1"
                     /db_xref="GI:2058660554"
                     /translation="MEVEYFVNRPITPEQFVELLNQTTLGARRPTDNYECISGMLANT
                     DLLVSAWIGERLVGIARSVTDFHYCCYLSDLAVSEQVQSKGIGKELIRQTFVSLKKGC
                     KLILLAAPQATEYYPKIGFKQHNSAWLMSDLEELL"
     gene            39982..40161
                     /locus_tag="KSS82_04710"
     CDS             39982..40161
                     /locus_tag="KSS82_04710"
                     /inference="COORDINATES: similar to AA
                     sequence:RefSeq:WP_002029767.1"
                     /note="Derived by automated computational analysis using
                     gene prediction method: Protein Homology."
                     /codon_start=1
                     /transl_table=11
                     /product="DUF645 family protein"
                     /protein_id="QXC55597.1"
                     /db_xref="GI:2058660555"
                     /translation="MLDVPHGKFGFTKGCIIAVILLSLSWTLNRGQLSLDRFKFWQPT
                     SQLWALDMCLCDASA"
     gene            40514..40667
                     /locus_tag="KSS82_04715"
                     /pseudo
     CDS             40514..40667
                     /locus_tag="KSS82_04715"
                     /inference="COORDINATES: similar to AA
                     sequence:RefSeq:WP_017686288.1"
                     /note="frameshifted; internal stop; Derived by automated
                     computational analysis using gene prediction method:
                     Protein Homology."
                     /pseudo
                     /codon_start=1
                     /transl_table=11
                     /product="DUF645 family protein"
     gene            41179..41304
                     /locus_tag="KSS82_04720"
                     /pseudo
     CDS             41179..41304
                     /locus_tag="KSS82_04720"
                     /inference="COORDINATES: similar to AA
                     sequence:RefSeq:WP_019281455.1"
                     /note="internal stop; Derived by automated computational
                     analysis using gene prediction method: Protein Homology."
                     /pseudo
                     /codon_start=1
                     /transl_table=11
                     /product="DUF3265 domain-containing protein"
     gene            41352..41651
                     /locus_tag="KSS82_04725"
     CDS             41352..41651
                     /locus_tag="KSS82_04725"
                     /inference="COORDINATES: ab initio
                     prediction:GeneMarkS-2+"
                     /note="Derived by automated computational analysis using
                     gene prediction method: GeneMarkS-2+."
                     /codon_start=1
                     /transl_table=11
                     /product="hypothetical protein"
                     /protein_id="QXC55598.1"
                     /db_xref="GI:2058660556"
                     /translation="MKFTMWERFRGFVSRNPEEYWFNHFTDEEKKLRKMDVWELAEVI
                     CDGSISSQRDERKIVAEYMLQQRLAKIQSNATYVSALTSAIFGVVGVIVGALLNS"
     gene            41808..42371
                     /locus_tag="KSS82_04730"
     CDS             41808..42371
                     /locus_tag="KSS82_04730"
                     /inference="COORDINATES: ab initio
                     prediction:GeneMarkS-2+"
                     /note="Derived by automated computational analysis using
                     gene prediction method: GeneMarkS-2+."
                     /codon_start=1
                     /transl_table=11
                     /product="hypothetical protein"
                     /protein_id="QXC55599.1"
                     /db_xref="GI:2058660557"
                     /translation="MTEAKVINVPIHIVDPVKNSIDLMVDKLSVITEFKLWYAFYHQI
                     IDGNYEVQNAEFSEAFHKLWTISGHHIREQINDDKKLLQLLSKFLPPYKEESILLFRG
                     EALDSYNKQQIGFCWTPVRDKAEQFACGLNAVGSGGILLSCECQSNWILSSPSEHSKY
                     LGEYEYTVNPFLLENVIGLTRFPALGS"
     gene            42433..42828
                     /locus_tag="KSS82_04735"
     CDS             42433..42828
                     /locus_tag="KSS82_04735"
                     /inference="COORDINATES: similar to AA
                     sequence:RefSeq:WP_001889179.1"
                     /note="Derived by automated computational analysis using
                     gene prediction method: Protein Homology."
                     /codon_start=1
                     /transl_table=11
                     /product="DUF4144 domain-containing protein"
                     /protein_id="QXC55600.1"
                     /db_xref="GI:2058660558"
                     /translation="MVMAVVFEFCGVRCQPLRRALCLSEKFMVNWPCILKLDGDDELV
                     YLGSEADLNCECVDLIVSPSDRVIDSEGFVYSIVSDGSAVNLIENSTQISVEEASRLI
                     QRHEFCLAEVCLTKIQFETVAEAFNCLKS"
     gene            43142..43346
                     /locus_tag="KSS82_04740"
                     /pseudo
     CDS             43142..43346
                     /locus_tag="KSS82_04740"
                     /inference="COORDINATES: similar to AA
                     sequence:RefSeq:WP_001970956.1"
                     /note="frameshifted; Derived by automated computational
                     analysis using gene prediction method: Protein Homology."
                     /pseudo
                     /codon_start=1
                     /transl_table=11
                     /product="DUF645 family protein"
     gene            43679..43855
                     /locus_tag="KSS82_04745"
     CDS             43679..43855
                     /locus_tag="KSS82_04745"
                     /inference="COORDINATES: similar to AA
                     sequence:RefSeq:WP_001947575.1"
                     /note="Derived by automated computational analysis using
                     gene prediction method: Protein Homology."
                     /codon_start=1
                     /transl_table=11
                     /product="DUF645 family protein"
                     /protein_id="QXC55601.1"
                     /db_xref="GI:2058660559"
                     /translation="MDVQHWQLGFTNGFVIAEIVLSLSRNLSRGQLNLDHFKFWLPTS
                     QLLVLDVCLFDAFA"
     gene            44059..44865
                     /locus_tag="KSS82_04750"
     CDS             44059..44865
                     /locus_tag="KSS82_04750"
                     /inference="COORDINATES: similar to AA
                     sequence:RefSeq:WP_017090703.1"
                     /note="Derived by automated computational analysis using
                     gene prediction method: Protein Homology."
                     /codon_start=1
                     /transl_table=11
                     /product="hypothetical protein"
                     /protein_id="QXC55602.1"
                     /db_xref="GI:2058660560"
                     /translation="MDDFFKTKVGFTVGLLATIFAIKPLIDQYGDLGFLFFGMSLTIK
                     AAYLLLISVLGLAVYFISLQFASSKHSEWLDKLSNACYSFALIIPPIFSLFWGVTILL
                     AQVSKLFEQLSPEVISGVAAFLTGYVGKNVYLFIARSIKQKFLDAENTNAKNQILDSL
                     NRASELNKSGMYDLAVFEASKVLESTLRQLLNELAPNSKMVSMYHLQQLASKHSILES
                     RDIELLDEVRRNRNVTVHDQKAISAETSERVINLCRELLVKLSTYEAQAA"
     gene            45037..45318
                     /locus_tag="KSS82_04755"
     CDS             45037..45318
                     /locus_tag="KSS82_04755"
                     /inference="COORDINATES: similar to AA
                     sequence:RefSeq:WP_001100051.1"
                     /note="Derived by automated computational analysis using
                     gene prediction method: Protein Homology."
                     /codon_start=1
                     /transl_table=11
                     /product="hypothetical protein"
                     /protein_id="QXC55603.1"
                     /db_xref="GI:2058660561"
                     /translation="MNVDKAKKRIAKRISRGFKGYPQISLEYFGKTPDLATEVVITYL
                     SEETAEPQVQRFVSEKDVREDEAIQSVLLKIIERADANTVTEKTVISAC"
     gene            45497..46711
                     /locus_tag="KSS82_04760"
     CDS             45497..46711
                     /locus_tag="KSS82_04760"
                     /inference="COORDINATES: similar to AA
                     sequence:RefSeq:WP_001966036.1"
                     /note="Derived by automated computational analysis using
                     gene prediction method: Protein Homology."
                     /codon_start=1
                     /transl_table=11
                     /product="DUF3644 domain-containing protein"
                     /protein_id="QXC55604.1"
                     /db_xref="GI:2058660562"
                     /translation="MSKKKWSQVDKAYTFFLESFKAGHEFSLEELAENTGWSVSTVKT
                     YLGKKWALLLERGSRGFKVTEAITTFNVTTFRQHQSQKDEVDKYLHQIMLEKSISACI
                     SAIEIYNKPNFLHREETFSILMTNAWELLLKSKLVKEAGDSPQAIHIVNKGDVVISPS
                     GNPKTIALGTALNRLLANGSVPAVVGDNIRLLMNIRDDSVHFVCGDLELSTRIQEIGT
                     ASLKNFMTLAMHWFNYDFSRYNFYLMPVSFFHLSDVASFSVDSTVKSNLLNYLKSIEK
                     EHEHDKDANYAISLKLHTKLVKTTNDEALQVRLTNDPDAPEIVFSEEDALKNYPHDYN
                     ELLDILKARYTNFKQNKVFHDQMRILKAEGERYCKVRRLDPDNPKSINKTFYHNRVID
                     QFDQWYERVRVK"
     gene            46903..47226
                     /locus_tag="KSS82_04765"
     CDS             46903..47226
                     /locus_tag="KSS82_04765"
                     /inference="COORDINATES: similar to AA
                     sequence:RefSeq:WP_001910068.1"
                     /note="Derived by automated computational analysis using
                     gene prediction method: Protein Homology."
                     /codon_start=1
                     /transl_table=11
                     /product="DUF3709 domain-containing protein"
                     /protein_id="QXC55605.1"
                     /db_xref="GI:2058660563"
                     /translation="MSTIQYCFSLPNEAAVYLALKNRGDCLIVLLSLREVSVVGSSRF
                     EQFGAFTYRLKVCRQLNIVLRCLMKRQCVCRCKFQCDCLIELSCPCVVSEFVGEVFYI
                     GLVAK"
     gene            47598..48695
                     /locus_tag="KSS82_04770"
     CDS             47598..48695
                     /locus_tag="KSS82_04770"
                     /inference="COORDINATES: similar to AA
                     sequence:RefSeq:WP_001923960.1"
                     /note="Derived by automated computational analysis using
                     gene prediction method: Protein Homology."
                     /codon_start=1
                     /transl_table=11
                     /product="PAAR domain-containing protein"
                     /protein_id="QXC55606.1"
                     /db_xref="GI:2058660564"
                     /translation="MFSIGIGSKTSTGGEVIEGNNGIMMNGLVASSVGHQATCKSGRK
                     ECAGIGPIVAVGPRDVNLPAGPAARVGDYVDCGCPPGSNVLVGSSSVQIGSSSVSASI
                     APAQRSLSSMNSAASSLSATSNSSSAAGAAVPKINPNNMYWPPYNPLAPEGEKEIKLE
                     YTQEIVKFAVLEPKEWTAFFDRFDVVKNLKDTATGLYNARETAKALGGVGVTAFVRTI
                     DGVDYVILKNYEYWSQTLLHGGVFKADNARVVKLGLGALDSAKGMVRYVRVSAPMEIL
                     VGSAINVLQFIVNDEYTLAKLGVDQAKLFVHAFIVAGVALGAGAVFTGVAATVTGKLV
                     ILVLSNAFVWGVDKWTDFEKKIIEQTMKLGE"
     gene            48695..49099
                     /locus_tag="KSS82_04775"
     CDS             48695..49099
                     /locus_tag="KSS82_04775"
                     /inference="COORDINATES: ab initio
                     prediction:GeneMarkS-2+"
                     /note="Derived by automated computational analysis using
                     gene prediction method: GeneMarkS-2+."
                     /codon_start=1
                     /transl_table=11
                     /product="hypothetical protein"
                     /protein_id="QXC55607.1"
                     /db_xref="GI:2058660565"
                     /translation="MLKLIFVYVLAVAFFIGGFGFFSHIFIWPFFDVSPEVVSADPYY
                     FVSLILGLSAGFFMMAPVNILSKHLRGKELKITTLAIVSMSFGVFALVLNMFLYSEVI
                     SPLGLTECNARAGYNKNLLTDYVKNIESCRSD"
     gene            49396..49578
                     /locus_tag="KSS82_04780"
     CDS             49396..49578
                     /locus_tag="KSS82_04780"
                     /inference="COORDINATES: similar to AA
                     sequence:RefSeq:WP_017686530.1"
                     /note="Derived by automated computational analysis using
                     gene prediction method: Protein Homology."
                     /codon_start=1
                     /transl_table=11
                     /product="DUF645 family protein"
                     /protein_id="QXC55608.1"
                     /db_xref="GI:2058660566"
                     /translation="MLLDFQHGQFGFTNSCIIAVIWLSLSPTLNLGQLNLDRFKFWLP
                     TSQLLVLGVCLFDAFA"
     gene            complement(49806..50471)
                     /locus_tag="KSS82_04785"
     CDS             complement(49806..50471)
                     /locus_tag="KSS82_04785"
                     /inference="COORDINATES: similar to AA
                     sequence:RefSeq:WP_017107498.1"
                     /note="Derived by automated computational analysis using
                     gene prediction method: Protein Homology."
                     /codon_start=1
                     /transl_table=11
                     /product="hypothetical protein"
                     /protein_id="QXC56205.1"
                     /db_xref="GI:2058661163"
                     /translation="MGINQSLAHLSDSGSSSFNEVKNQHFENSIAEDTTSEPSDWCLH
                     VFGSFLSVYETQWEYQYGSLPTGKFIVFAESIDSNGLNRVLKHCHERIQLGNSWPPQM
                     GELWVLRDALTSEELLDSRIRVLSRKPENKLEKWLIQNKLYDLSRVAENRLDDLFKKY
                     YLEAKRLEERGELKTELSEYALPSNSVKNLNDLKREEYETRNGRTLHPRIQKIINEKN
                     LKP"
     gene            complement(51376..51666)
                     /locus_tag="KSS82_04790"
     CDS             complement(51376..51666)
                     /locus_tag="KSS82_04790"
                     /inference="COORDINATES: similar to AA
                     sequence:RefSeq:WP_005433700.1"
                     /note="Derived by automated computational analysis using
                     gene prediction method: Protein Homology."
                     /codon_start=1
                     /transl_table=11
                     /product="type II toxin-antitoxin system RelE/ParE family
                     toxin"
                     /protein_id="QXC55609.1"
                     /db_xref="GI:2058660567"
                     /translation="MTYKLDFKKSALKEWKKLGSTLQQQFKKKLIERLDNPHVPASKL
                     SGADNMYKIKLRQSGYRLVYKVEDDVIIVTVLAVGKRERSDVYRKAMKRLDD"
     gene            complement(51656..51904)
                     /locus_tag="KSS82_04795"
     CDS             complement(51656..51904)
                     /locus_tag="KSS82_04795"
                     /inference="COORDINATES: similar to AA
                     sequence:RefSeq:WP_017028225.1"
                     /note="Derived by automated computational analysis using
                     gene prediction method: Protein Homology."
                     /codon_start=1
                     /transl_table=11
                     /product="type II toxin-antitoxin system Phd/YefM family
                     antitoxin"
                     /protein_id="QXC55610.1"
                     /db_xref="GI:2058660568"
                     /translation="MTTRILADVAASITELKANPMKVATSAYGEPVAVLNRNEPAFYC
                     VPAEAYEMMMDRLEDLELLAIAKERESEESISVNIDDL"
     gene            52257..52439
                     /locus_tag="KSS82_04800"
     CDS             52257..52439
                     /locus_tag="KSS82_04800"
                     /inference="COORDINATES: similar to AA
                     sequence:RefSeq:WP_019281482.1"
                     /note="Derived by automated computational analysis using
                     gene prediction method: Protein Homology."
                     /codon_start=1
                     /transl_table=11
                     /product="DUF645 family protein"
                     /protein_id="QXC56206.1"
                     /db_xref="GI:2058661164"
                     /translation="MLSDVQHGQFSFTKDVITAEIMLSLSWTLNRGQLNLDRFEFWQL
                     TSQLLALDVCMFDAFA"
     gene            52769..52993
                     /locus_tag="KSS82_04805"
     CDS             52769..52993
                     /locus_tag="KSS82_04805"
                     /inference="COORDINATES: similar to AA
                     sequence:RefSeq:WP_002006511.1"
                     /note="Derived by automated computational analysis using
                     gene prediction method: Protein Homology."
                     /codon_start=1
                     /transl_table=11
                     /product="DUF3709 domain-containing protein"
                     /protein_id="QXC55611.1"
                     /db_xref="GI:2058660569"
                     /translation="MLSLREVSTALSSRFEQFGAFTYGLKVCRQLNIVFRCLMKQQCV
                     CRYTFQRYCLIKLSCQCVVSGFVGERFHIG"
     gene            53275..53595
                     /locus_tag="KSS82_04810"
     CDS             53275..53595
                     /locus_tag="KSS82_04810"
                     /inference="COORDINATES: ab initio
                     prediction:GeneMarkS-2+"
                     /note="Derived by automated computational analysis using
                     gene prediction method: GeneMarkS-2+."
                     /codon_start=1
                     /transl_table=11
                     /product="hypothetical protein"
                     /protein_id="QXC55612.1"
                     /db_xref="GI:2058660570"
                     /translation="MNDNQKTRKLRKMAMIYLLILLLPFVSSALTDKENGRGLLFVLW
                     PLVSIWYFVAYRQIAKTYECPMIKHVAFSKGGGGTFHGILYYFSTFILFALVVLLIRG
                     TFGL"
     gene            53743..54522
                     /locus_tag="KSS82_04815"
     CDS             53743..54522
                     /locus_tag="KSS82_04815"
                     /inference="COORDINATES: ab initio
                     prediction:GeneMarkS-2+"
                     /note="Derived by automated computational analysis using
                     gene prediction method: GeneMarkS-2+."
                     /codon_start=1
                     /transl_table=11
                     /product="hypothetical protein"
                     /protein_id="QXC55613.1"
                     /db_xref="GI:2058660571"
                     /translation="MSKVKIKLISIGHLPLEFNIKSVGKFKSSQFEIHGEIERLALRC
                     DSDGMSWEFSDDIVRKQLPELGDADFMIAIVNGPLEDNWYSRRLGGNKVAFTFHEIKG
                     ILQWANIPLENVIYRMLNAYTLAYKRAGNRIPDFEEMTDFTHDETRGCLFDMNGLKLD
                     LVASCHKPIICSECQERLRRDRVPENVIKAVEKDIKRIRKDLYYRILDRVKRHPIFAL
                     FLSSLFALFLGITGSIAGSYAYEYIKRPAEPAEMKQSNGKV"
     gene            54733..55002
                     /locus_tag="KSS82_04820"
     CDS             54733..55002
                     /locus_tag="KSS82_04820"
                     /inference="COORDINATES: similar to AA
                     sequence:RefSeq:WP_001114075.1"
                     /note="Derived by automated computational analysis using
                     gene prediction method: Protein Homology."
                     /codon_start=1
                     /transl_table=11
                     /product="DUF4160 domain-containing protein"
                     /protein_id="QXC55614.1"
                     /db_xref="GI:2058660572"
                     /translation="MPEIDALLGLSFCLYFFDNKQHKLPHIHVKYGSYELIIAIETGE
                     CLEGYLPNKQRKRAENHILEHREQLMVMWNKAVNGENPGKLGDLC"
     gene            54996..55517
                     /locus_tag="KSS82_04825"
     CDS             54996..55517
                     /locus_tag="KSS82_04825"
                     /inference="COORDINATES: similar to AA
                     sequence:RefSeq:WP_000921694.1"
                     /note="Derived by automated computational analysis using
                     gene prediction method: Protein Homology."
                     /codon_start=1
                     /transl_table=11
                     /product="DUF2442 domain-containing protein"
                     /protein_id="QXC55615.1"
                     /db_xref="GI:2058660573"
                     /translation="MLKVIDVDFVSDHTLELTFNDGYQGYADLSVYFKKAPFSEIKDF
                     KRFSLTRDGSLNWDGNELTAATLRDITKGSQKSVELSFNVQEMEAVIKQASWESMMEG
                     RPDILQAAIRSYVEQLGHGQVIAKAGIKSRTSAYRSLKPETTPNFGTLVQLGHAVIEL
                     AKDRTVANKEPRI"
     gene            55814..55942
                     /locus_tag="KSS82_04830"
     CDS             55814..55942
                     /locus_tag="KSS82_04830"
                     /inference="COORDINATES: similar to AA
                     sequence:RefSeq:WP_017686288.1"
                     /note="Derived by automated computational analysis using
                     gene prediction method: Protein Homology."
                     /codon_start=1
                     /transl_table=11
                     /product="DUF645 family protein"
                     /protein_id="QXC55616.1"
                     /db_xref="GI:2058660574"
                     /translation="MLLDVPHRKFGFIKGYIIAVIWFSLSRTLNRGQLNLDRFEFW"
     gene            55958..55996
                     /locus_tag="KSS82_04835"
     CDS             55958..55996
                     /locus_tag="KSS82_04835"
                     /inference="COORDINATES: protein motif:HMM:NF016746.1"
                     /note="Derived by automated computational analysis using
                     gene prediction method: Protein Homology."
                     /codon_start=1
                     /transl_table=11
                     /product="hypothetical protein"
                     /protein_id="QXC56207.1"
                     /db_xref="GI:2058661165"
                     /translation="MALDVCLCDAFA"
     gene            56325..57257
                     /locus_tag="KSS82_04840"
     CDS             56325..57257
                     /locus_tag="KSS82_04840"
                     /inference="COORDINATES: similar to AA
                     sequence:RefSeq:WP_002044844.1"
                     /note="Derived by automated computational analysis using
                     gene prediction method: Protein Homology."
                     /codon_start=1
                     /transl_table=11
                     /product="hypothetical protein"
                     /protein_id="QXC56208.1"
                     /db_xref="GI:2058661166"
                     /translation="MRWVEGDTLPEAPKPKLSPKERYLKQLQENHRQSEETWSYVQAN
                     EDRYALQRADVLTRRNASQMLDDSLRDSLSSQCSLEEEMAKNHQHVLIADLEDAHKIL
                     HNIWLESGRDVAAIAASINTSKSWFNHTEPMFNAHSIAKQFGDMGIKADLVESKGKTF
                     VAFSGTDKNGKVLNHAFVNGTRINMNGKKYPLNSFKSMQAGFSPKSKSANFKGAAALT
                     FVVSASIATTDLVFKDDYHLVNWFGNVGSDMFKALVQFGAGEAALWIAATYSAPIVIG
                     AIACVAVYALIELAWDDFKISNHLVEALENVATE"
     gene            57241..57669
                     /locus_tag="KSS82_04845"
     CDS             57241..57669
                     /locus_tag="KSS82_04845"
                     /inference="COORDINATES: similar to AA
                     sequence:RefSeq:WP_000074666.1"
                     /note="Derived by automated computational analysis using
                     gene prediction method: Protein Homology."
                     /codon_start=1
                     /transl_table=11
                     /product="hypothetical protein"
                     /protein_id="QXC55617.1"
                     /db_xref="GI:2058660575"
                     /translation="MLQQNKVRLAGIALIALMLLCWIYPSYGVFRDYLALLNKESVVR
                     LSVLTLWVPMGCLGAVFCLLWMSPKALYYGKGIGKVYSPNAMKLANKICISFALVGVA
                     FAAGWTYHTLDLLEQYGYVYSRDLTKITPTGIHLMYVRAN"
     gene            57753..57866
                     /locus_tag="KSS82_04850"
     CDS             57753..57866
                     /locus_tag="KSS82_04850"
                     /inference="COORDINATES: similar to AA
                     sequence:RefSeq:WP_001890128.1"
                     /note="Derived by automated computational analysis using
                     gene prediction method: Protein Homology."
                     /codon_start=1
                     /transl_table=11
                     /product="iron transporter"
                     /protein_id="QXC55618.1"
                     /db_xref="GI:2058660576"
                     /translation="MVAVVVFRFSVMRCQPLRRALGTGWKIGTTTVKSAPS"
     gene            57832..58314
                     /locus_tag="KSS82_04855"
     CDS             57832..58314
                     /locus_tag="KSS82_04855"
                     /inference="COORDINATES: similar to AA
                     sequence:RefSeq:WP_000422937.1"
                     /note="Derived by automated computational analysis using
                     gene prediction method: Protein Homology."
                     /codon_start=1
                     /transl_table=11
                     /product="GNAT family N-acetyltransferase"
                     /protein_id="QXC55619.1"
                     /db_xref="GI:2058660577"
                     /translation="MELQQLNQRHLKCLLDHICLDSELTFCEGAVPPKHVLIRSYEQL
                     QNSKAEIWSLPYMMSVGNNVVGFCGFKDEPQDGEVEIGYNVSPYKQGRGFAKLAVNQL
                     CQLAFNMDSIESVVALISSANLASLNVVRANNFVFIGFVVDSDNEKLEKWVLQRASCA
                     "
     gene            58506..58763
                     /locus_tag="KSS82_04860"
     CDS             58506..58763
                     /locus_tag="KSS82_04860"
                     /inference="COORDINATES: similar to AA
                     sequence:RefSeq:WP_005398415.1"
                     /note="Derived by automated computational analysis using
                     gene prediction method: Protein Homology."
                     /codon_start=1
                     /transl_table=11
                     /product="type II toxin-antitoxin system Phd/YefM family
                     antitoxin"
                     /protein_id="QXC55620.1"
                     /db_xref="GI:2058660578"
                     /translation="MKVELVTSLKRQATKILADLHDTKEPVLITEHGKPSAYLIDVDD
                     YEFMQNRLAILEGITRGERALADGKVVSHQDAKDRMSKWLK"
     gene            58751..59053
                     /locus_tag="KSS82_04865"
     CDS             58751..59053
                     /locus_tag="KSS82_04865"
                     /inference="COORDINATES: similar to AA
                     sequence:RefSeq:WP_000229316.1"
                     /note="Derived by automated computational analysis using
                     gene prediction method: Protein Homology."
                     /codon_start=1
                     /transl_table=11
                     /product="type II toxin-antitoxin system RelE/ParE family
                     toxin"
                     /protein_id="QXC55621.1"
                     /db_xref="GI:2058660579"
                     /translation="MAEIIWTEPALSDLNDIAEYIALENVVAAKQLVQTVFTKVERLA
                     DFPESGRVPLELEHLNYREVVVNPCRVFYKYDDAKVRILFVMRAERDLRRLMLTKQ"
     gene            59367..59549
                     /locus_tag="KSS82_04870"
     CDS             59367..59549
                     /locus_tag="KSS82_04870"
                     /inference="COORDINATES: similar to AA
                     sequence:RefSeq:WP_017686288.1"
                     /note="Derived by automated computational analysis using
                     gene prediction method: Protein Homology."
                     /codon_start=1
                     /transl_table=11
                     /product="DUF645 family protein"
                     /protein_id="QXC55622.1"
                     /db_xref="GI:2058660580"
                     /translation="MLLDAPLGKFGFTKGRIIAVIWLSLSRTLNRGQLSLDRFEFWQP
                     ASPLLALDVCLCDAFA"
     gene            59750..60097
                     /locus_tag="KSS82_04875"
     CDS             59750..60097
                     /locus_tag="KSS82_04875"
                     /inference="COORDINATES: ab initio
                     prediction:GeneMarkS-2+"
                     /note="Derived by automated computational analysis using
                     gene prediction method: GeneMarkS-2+."
                     /codon_start=1
                     /transl_table=11
                     /product="hypothetical protein"
                     /protein_id="QXC56221.1"
                     /db_xref="GI:2058661179"
                     /translation="MNRAQRAQQLWSLLVVSATSRQVLTYDLVAKATGVVRPSIGDFL
                     RPIQQYCTENKLPPLTSLVVSELTGLPGEGFIAASDVPLTHVRVFQFDWLNTRAPTEE
                     QLADSYTRAPDAR"
     gene            60329..60610
                     /locus_tag="KSS82_04880"
     CDS             60329..60610
                     /locus_tag="KSS82_04880"
                     /inference="COORDINATES: similar to AA
                     sequence:RefSeq:WP_001899068.1"
                     /note="Derived by automated computational analysis using
                     gene prediction method: Protein Homology."
                     /codon_start=1
                     /transl_table=11
                     /product="hypothetical protein"
                     /protein_id="QXC56209.1"
                     /db_xref="GI:2058661167"
                     /translation="MNALKKEEYFSGTVHSAECVETGKSQISVALTVSNGNRKGTFHF
                     ALKDYLCPDSLSLFQPGSNVNIKFKSLNGWFHNVEKISLDGKDMRLRGS"
     gene            60962..62151
                     /locus_tag="KSS82_04885"
     CDS             join(60962..61220,61220..62151)
                     /locus_tag="KSS82_04885"
                     /inference="COORDINATES: similar to AA
                     sequence:RefSeq:WP_076612096.1"
                     /ribosomal_slippage
                     /note="programmed frameshift; Derived by automated
                     computational analysis using gene prediction method:
                     Protein Homology."
                     /codon_start=1
                     /transl_table=11
                     /product="IS3 family transposase"
                     /protein_id="QXC56210.1"
                     /db_xref="GI:2058661168"
                     /translation="MAKKKGPNFSPEFRLETAQLVLDQGYSQKEAAQAMGVGYSTIGK
                     WVNQLREERSGKSPKAMPMTPEQIEIRELKKRIERLELEKEVPKKGYRSVDVGLHEHF
                     SLIEKLNKSHRARYPVAWLCEVFGVQRSSYRYWLSRESQICPETVCLHSAIRQIHRES
                     NGSAGARTIADIATARGFALSRYRAGRLMKKLELVSCQQPKHAYKKANQEHVDIPNRL
                     DRQFDVVAPNQVWCGDVTYVWTGTRWAYLAVVLDLFARKPVGWALSHSPDSELTKQAL
                     SMAFEQRGRPKGVMFHSDQGSHYTSRSFRQLLWRYQITQSLSRRGNCWDNSPMERFFR
                     SLKTEWIPEIGYRNFTEAKLAITQYILGYYSNIRPHHYNGGLSPNESERRYWLNYKPV
                     ASFT"
     gene            62161..62571
                     /locus_tag="KSS82_04890"
                     /pseudo
     CDS             62161..62571
                     /locus_tag="KSS82_04890"
                     /inference="COORDINATES: similar to AA
                     sequence:RefSeq:WP_000093325.1"
                     /note="incomplete; partial on complete genome; missing
                     N-terminus; Derived by automated computational analysis
                     using gene prediction method: Protein Homology."
                     /pseudo
                     /codon_start=1
                     /transl_table=11
                     /product="hypothetical protein"
     gene            62708..63523
                     /locus_tag="KSS82_04895"
     CDS             62708..63523
                     /locus_tag="KSS82_04895"
                     /inference="COORDINATES: similar to AA
                     sequence:RefSeq:WP_017047505.1"
                     /note="Derived by automated computational analysis using
                     gene prediction method: Protein Homology."
                     /codon_start=1
                     /transl_table=11
                     /product="hypothetical protein"
                     /protein_id="QXC55623.1"
                     /db_xref="GI:2058660581"
                     /translation="MDIAKCTLDGNTYNAVDFSQLPPNEMSEKRQNLVCTECEKDAFF
                     RKASRTGQAACFGARPHEADCSFASAETQRVENEGGDEDRIRNPGLNIVIDLNYGAAP
                     RVNTDVEPNNQEGSNEGRGRHVGNSPRPNANMQRRLSTLLRNLINSEEFRNSHQQITL
                     GENEPTTVANFFVNFADVDDQHDYQFHGYWGLLADARLGNNGNLWLNSGGRGNISCLI
                     RAENVDAFYQRHNIDDVEDFAGAYLLILGEKNTSQNGKPYVVASGLERVALQR"
     gene            63686..64393
                     /locus_tag="KSS82_04900"
     CDS             63686..64393
                     /locus_tag="KSS82_04900"
                     /inference="COORDINATES: ab initio
                     prediction:GeneMarkS-2+"
                     /note="Derived by automated computational analysis using
                     gene prediction method: GeneMarkS-2+."
                     /codon_start=1
                     /transl_table=11
                     /product="hypothetical protein"
                     /protein_id="QXC55624.1"
                     /db_xref="GI:2058660582"
                     /translation="MSKTKKRTSRNPSKKVFRQAPAVNQPSRLKKLWAFLIGSGLLLV
                     SFQVSFNYINESVAISFTRPLNSGYEFKATNSSPIDYTVEKLRIYPDYKQEVIFTITK
                     DILVELPIDGAGFSMPGGNETYIPAYEFKELDGVEIESNSSEVFRIPPLSARDYYKPA
                     AMIVFIEYEVMPTSSFINAFHRKLASLGWINPVTKNKYLVSGDYWTRISLNSETSALE
                     AACRDTEWFSKSSKCKI"
     gene            64534..64935
                     /locus_tag="KSS82_04905"
     CDS             64534..64935
                     /locus_tag="KSS82_04905"
                     /inference="COORDINATES: ab initio
                     prediction:GeneMarkS-2+"
                     /note="Derived by automated computational analysis using
                     gene prediction method: GeneMarkS-2+."
                     /codon_start=1
                     /transl_table=11
                     /product="hypothetical protein"
                     /protein_id="QXC55625.1"
                     /db_xref="GI:2058660583"
                     /translation="MEKFGILLTSLWFLLLCGLVALKWDDAVSMSLNEWGDFLAGVTA
                     PIAFLWLIIGYMLQRKELSLNSEALWLTQKEVERQANELEKQSGYQSTQAKLASAQYR
                     KIKFDRLKERRQTMFSLSSVRENDESAKESN"
     gene            65121..65855
                     /locus_tag="KSS82_04910"
     CDS             65121..65855
                     /locus_tag="KSS82_04910"
                     /inference="COORDINATES: ab initio
                     prediction:GeneMarkS-2+"
                     /note="Derived by automated computational analysis using
                     gene prediction method: GeneMarkS-2+."
                     /codon_start=1
                     /transl_table=11
                     /product="hypothetical protein"
                     /protein_id="QXC55626.1"
                     /db_xref="GI:2058660584"
                     /translation="MPIRADNYFNFYLGASAEYHVISKIYMHGFEALKYSPDIGFDLH
                     VSNKSQVCFHKEEPFALDLQIKSTFLVDNKAIFFLKKEEVDFLVKQKNCAMVFCNVIA
                     DFFKDPESFADYRGCELEYAENNLLSFRNHVYKCQYKNTDIKWPVECCDIDDFEMSLF
                     WLNSNQLCEAIKRNVLREISADRYILPIFYENNVLFFGDKSDDTEPCRAIQEIKTLKY
                     LLKGCHGSKSLGRGAFLSKYAEYSVG"
     gene            66153..66331
                     /locus_tag="KSS82_04915"
                     /pseudo
     CDS             66153..66331
                     /locus_tag="KSS82_04915"
                     /inference="COORDINATES: similar to AA
                     sequence:RefSeq:WP_001893662.1"
                     /note="frameshifted; Derived by automated computational
                     analysis using gene prediction method: Protein Homology."
                     /pseudo
                     /codon_start=1
                     /transl_table=11
                     /product="DUF645 family protein"
     gene            66528..67406
                     /locus_tag="KSS82_04920"
     CDS             66528..67406
                     /locus_tag="KSS82_04920"
                     /inference="COORDINATES: ab initio
                     prediction:GeneMarkS-2+"
                     /note="Derived by automated computational analysis using
                     gene prediction method: GeneMarkS-2+."
                     /codon_start=1
                     /transl_table=11
                     /product="hypothetical protein"
                     /protein_id="QXC55627.1"
                     /db_xref="GI:2058660585"
                     /translation="MYNDFVAKINIRVEAILNEIETIYNFDVGDEFEIGICKLLKTVL
                     PEKYGVCRGHIITKDGAQAGDDIIIYDKHRFPILRMLNEDSLWRKQFIPVEAVYAYIE
                     AKNTLHVEGDMSDGQSLLKAVNQVHLAKSLVRSPKPIGDFDRYVKINSVSQNALGWPK
                     IRNPMYGCILARNIKLNRASREQLVDSIRLHNECNSKTNPSLSSYDNSLNYPDLIIGG
                     KDHIIVPAINGQFTSPFLVKGESSMSYIPNIQGKAFGIGLSTIIYALSSIDLKDMYWP
                     AIIADASGANLNNAEE"
     gene            67600..67923
                     /locus_tag="KSS82_04925"
     CDS             67600..67923
                     /locus_tag="KSS82_04925"
                     /inference="COORDINATES: similar to AA
                     sequence:RefSeq:WP_001910068.1"
                     /note="Derived by automated computational analysis using
                     gene prediction method: Protein Homology."
                     /codon_start=1
                     /transl_table=11
                     /product="DUF3709 domain-containing protein"
                     /protein_id="QXC55628.1"
                     /db_xref="GI:2058660586"
                     /translation="MSAIQYCFSLPNEAAMCLVLLILSYCLIRFLSLREVSIVGSSRF
                     EQSGVFTYRLKVCRQLSIVLRCLMKRQCVCRCKFQCHCLIQLSCPFVVSWFVGEGFHI
                     GLVAK"
     gene            68215..68628
                     /locus_tag="KSS82_04930"
     CDS             68215..68628
                     /locus_tag="KSS82_04930"
                     /inference="COORDINATES: similar to AA
                     sequence:RefSeq:WP_001915592.1"
                     /note="Derived by automated computational analysis using
                     gene prediction method: Protein Homology."
                     /codon_start=1
                     /transl_table=11
                     /product="GNAT family N-acetyltransferase"
                     /protein_id="QXC55629.1"
                     /db_xref="GI:2058660587"
                     /translation="MEVEYFVNRPITPEQFVELLNQTTLGARRPTDNYECISGMLANT
                     DLLVSAWIGERLVGIARSVTDFHYCCYLSDLAVSEQVQSKGIGKELIRQTFASLKKGC
                     KLILLSAPQATEYYPKIGFKQHNSAWLMSDLEELL"
     gene            68868..69290
                     /locus_tag="KSS82_04935"
     CDS             68868..69290
                     /locus_tag="KSS82_04935"
                     /inference="COORDINATES: similar to AA
                     sequence:RefSeq:WP_017088041.1"
                     /note="Derived by automated computational analysis using
                     gene prediction method: Protein Homology."
                     /codon_start=1
                     /transl_table=11
                     /product="VOC family protein"
                     /protein_id="QXC55630.1"
                     /db_xref="GI:2058660588"
                     /translation="MTRIEHLNITVPDIDAALAFLAIVAPDFKVRKDVNSPDRHRWTH
                     VGNKQSYFALQEPHLDSLSPKDFQKTYKNYGVNHIGLVVNDLEVIENRLIEQGYRRGI
                     FAPEETYRKRAYFFDKAGFEWELTEFLSTVEDEMYLYE"
     gene            69556..70188
                     /locus_tag="KSS82_04940"
     CDS             69556..70188
                     /locus_tag="KSS82_04940"
                     /inference="COORDINATES: similar to AA
                     sequence:RefSeq:WP_004731004.1"
                     /note="Derived by automated computational analysis using
                     gene prediction method: Protein Homology."
                     /codon_start=1
                     /transl_table=11
                     /product="DUF4433 domain-containing protein"
                     /protein_id="QXC55631.1"
                     /db_xref="GI:2058660589"
                     /translation="MEKELIKNVMAQRKIPFLVHFTNLKNLESIFSNGLVPRTQLDAS
                     GVKYESNDEVRLDGHPDSLSISVAFPNCQMFYKLRNNSSDKFCVLALDPELLLNYTSA
                     FCKYNAADAAISSQNIETLKTAAAFEGMFAELPTQRSRSEQKLEDYDPTDVQAEILVF
                     DTIPKGYIGAVVFPDKESEKQFKSIIGGCKSYVHNPNKGFYGTRTFAREY"
     gene            70194..70895
                     /locus_tag="KSS82_04945"
     CDS             70194..70895
                     /locus_tag="KSS82_04945"
                     /inference="COORDINATES: similar to AA
                     sequence:RefSeq:WP_004731002.1"
                     /note="Derived by automated computational analysis using
                     gene prediction method: Protein Homology."
                     /codon_start=1
                     /transl_table=11
                     /product="hypothetical protein"
                     /protein_id="QXC55632.1"
                     /db_xref="GI:2058660590"
                     /translation="MATRPIFCPILNQGSDIGVLEKMMDFKWHPGMAVSQKQKSIQEL
                     HMVAQNNGIGSILEVSSKSMNELGVALSAFNLCITTKLKKQSFTVETAFQGSKVFERG
                     GPFVDLIGMDSLAAKKDLRLKESGNLTHFEFFGKIFPNTPRTFFYDWVYINALVQNQD
                     LAAQVEMYDAFSDIEFNPKKSINCQAYSIALYVSLKKSGLLEQALTSPDSFLSLTAKQ
                     YSNQLRAKPIQSSMF"
     gene            71195..71335
                     /locus_tag="KSS82_04950"
     CDS             71195..71335
                     /locus_tag="KSS82_04950"
                     /inference="COORDINATES: similar to AA
                     sequence:RefSeq:WP_017686288.1"
                     /note="Derived by automated computational analysis using
                     gene prediction method: Protein Homology."
                     /codon_start=1
                     /transl_table=11
                     /product="DUF645 family protein"
                     /protein_id="QXC55633.1"
                     /db_xref="GI:2058660591"
                     /translation="MLSDVQHGQFGFTKGSIIAVSWFSLSRALNRGQLNLDRFEFWLP
                     TS"
     gene            71596..71829
                     /locus_tag="KSS82_04955"
     CDS             71596..71829
                     /locus_tag="KSS82_04955"
                     /inference="COORDINATES: similar to AA
                     sequence:RefSeq:WP_004413731.1"
                     /note="Derived by automated computational analysis using
                     gene prediction method: Protein Homology."
                     /codon_start=1
                     /transl_table=11
                     /product="hypothetical protein"
                     /protein_id="QXC55634.1"
                     /db_xref="GI:2058660592"
                     /translation="MIHAYGAKETKAFCCNCKKVTVHKYDSFSKPASKNESKGFFSEV
                     LAVIASVLMESEATGDYKCEECGTNLRTPDHLD"
     gene            72075..72269
                     /locus_tag="KSS82_04960"
     CDS             72075..72269
                     /locus_tag="KSS82_04960"
                     /inference="COORDINATES: similar to AA
                     sequence:RefSeq:WP_005448102.1"
                     /note="Derived by automated computational analysis using
                     gene prediction method: Protein Homology."
                     /codon_start=1
                     /transl_table=11
                     /product="DUF2158 domain-containing protein"
                     /protein_id="QXC55635.1"
                     /db_xref="GI:2058660593"
                     /translation="MNEENMFKIGKLVTLKSGGPTMTIKSEDRDHRDNWKGTYECQWF
                     AGKKLERGVFPHDSLNVVEE"
     gene            72269..72535
                     /locus_tag="KSS82_04965"
     CDS             72269..72535
                     /locus_tag="KSS82_04965"
                     /inference="COORDINATES: similar to AA
                     sequence:RefSeq:WP_005448101.1"
                     /note="Derived by automated computational analysis using
                     gene prediction method: Protein Homology."
                     /codon_start=1
                     /transl_table=11
                     /product="hypothetical protein"
                     /protein_id="QXC55636.1"
                     /db_xref="GI:2058660594"
                     /translation="MDSQSVATWMQSALEKDGCLYQDDVVDFLVKNELEALLRENADG
                     NLVLGRKLLDAFKKLNAESVVWVKPDKYWRFRVLEDEAGRDARG"
     gene            72725..73138
                     /locus_tag="KSS82_04970"
     CDS             72725..73138
                     /locus_tag="KSS82_04970"
                     /inference="COORDINATES: similar to AA
                     sequence:RefSeq:WP_002029857.1"
                     /note="Derived by automated computational analysis using
                     gene prediction method: Protein Homology."
                     /codon_start=1
                     /transl_table=11
                     /product="VOC family protein"
                     /protein_id="QXC55637.1"
                     /db_xref="GI:2058660595"
                     /translation="MSKVVQQQIGNIALVVENYDDAIEFYTKKLQFSLVEDTDLGGGK
                     RWVQVSPPNSNGTNLLLAQASTEEQAQFVGNQTGGRVFLFLQTNDFWRDYELMKTNGV
                     VFNEEPQVEEYGTVVVFQDLYGNKWDLLELNKAHQ"
     gene            73287..73799
                     /locus_tag="KSS82_04975"
     CDS             73287..73799
                     /locus_tag="KSS82_04975"
                     /inference="COORDINATES: similar to AA
                     sequence:RefSeq:WP_019829603.1"
                     /note="Derived by automated computational analysis using
                     gene prediction method: Protein Homology."
                     /codon_start=1
                     /transl_table=11
                     /product="hypothetical protein"
                     /protein_id="QXC55638.1"
                     /db_xref="GI:2058660596"
                     /translation="MEDTELDTMKNASFANVVCDANCWFERSRALIASARISMERVDI
                     LINQTERQELESVCYLLYGLALENLFKAVWIYRQYGSPLSEDWMPESRFPKTIQTHDL
                     IKLAELIDTGLSEKYKFTLERLTEAIMWSGRYPCDLKPNINARFFVPAIQREAESIYS
                     EYRKIFTLSS"
     gene            73986..74834
                     /locus_tag="KSS82_04980"
     CDS             73986..74834
                     /locus_tag="KSS82_04980"
                     /inference="COORDINATES: similar to AA
                     sequence:RefSeq:WP_008081749.1"
                     /note="Derived by automated computational analysis using
                     gene prediction method: Protein Homology."
                     /codon_start=1
                     /transl_table=11
                     /product="nucleotide-binding protein"
                     /protein_id="QXC55639.1"
                     /db_xref="GI:2058660597"
                     /translation="MEKPRLFIGSSSESYDVASACNACLDRKVEVTIWDKIFNSGGDT
                     LTSLTEKAKNVDFALFIFRPEDLTMMRDNPKPTVRDNVLFELGLFIGALGKDRCFILK
                     PRNEDLHMPTDLLGVNMNDYDPHRSDGDLESAVNAACTRFLKSITLLGSFSSKTKDEI
                     KSHVFSSQVSGVHAISESMLRLLGRLLPTATENHYISPFNLSDGFEPYKLNINLIKLE
                     RLRLIEKILDSDMNGNEWYGYKLTQDGVEYILENEAAVDKVMSQYNQPPQQQVAATNF
                     DDDIPF"
     gene            75006..75305
                     /locus_tag="KSS82_04985"
     CDS             75006..75305
                     /locus_tag="KSS82_04985"
                     /inference="COORDINATES: ab initio
                     prediction:GeneMarkS-2+"
                     /note="Derived by automated computational analysis using
                     gene prediction method: GeneMarkS-2+."
                     /codon_start=1
                     /transl_table=11
                     /product="hypothetical protein"
                     /protein_id="QXC55640.1"
                     /db_xref="GI:2058660598"
                     /translation="MFLKLRNQFSLEWTWRLFVVLSIASLAVLVFFDVTNGAWSVIPD
                     FLDYRGNLQFKWDLFDSRYWTRFIHNWLALFLFIGPWFIAKSADWVSSAKREEQT"
     gene            complement(75423..75740)
                     /locus_tag="KSS82_04990"
     CDS             complement(75423..75740)
                     /locus_tag="KSS82_04990"
                     /inference="COORDINATES: similar to AA
                     sequence:RefSeq:WP_000077272.1"
                     /note="Derived by automated computational analysis using
                     gene prediction method: Protein Homology."
                     /codon_start=1
                     /transl_table=11
                     /product="CcdB family protein"
                     /protein_id="QXC55641.1"
                     /db_xref="GI:2058660599"
                     /translation="MSQFTLYENLDKSTSTAYPYFVDVQSELLSTLNTRLVIPLTPLD
                     LLEKKAPSHLCPTIHIEQGDFVILTQQMASVPTKILVEPVADLSTFRDEIIAAIDFLI
                     TGI"
     gene            complement(75740..75985)
                     /locus_tag="KSS82_04995"
     CDS             complement(75740..75985)
                     /locus_tag="KSS82_04995"
                     /inference="COORDINATES: similar to AA
                     sequence:RefSeq:WP_001260796.1"
                     /note="Derived by automated computational analysis using
                     gene prediction method: Protein Homology."
                     /codon_start=1
                     /transl_table=11
                     /product="type II toxin-antitoxin system CcdA family
                     antitoxin"
                     /protein_id="QXC55642.1"
                     /db_xref="GI:2058660600"
                     /translation="MRTTFSTQAPKKATNLSLNSELLAEAKRLNINLSATMEKALEKE
                     VSSRLKAEWLEQNAEAIEACNELTEKHGLFSDSYRVF"
     gene            76395..76491
                     /locus_tag="KSS82_05000"
                     /pseudo
     CDS             76395..76491
                     /locus_tag="KSS82_05000"
                     /inference="COORDINATES: similar to AA
                     sequence:RefSeq:WP_012706049.1"
                     /note="frameshifted; Derived by automated computational
                     analysis using gene prediction method: Protein Homology."
                     /pseudo
                     /codon_start=1
                     /transl_table=11
                     /product="DUF645 family protein"
     gene            76852..77028
                     /locus_tag="KSS82_05005"
     CDS             76852..77028
                     /locus_tag="KSS82_05005"
                     /inference="COORDINATES: similar to AA
                     sequence:RefSeq:WP_001995634.1"
                     /note="Derived by automated computational analysis using
                     gene prediction method: Protein Homology."
                     /codon_start=1
                     /transl_table=11
                     /product="DUF645 family protein"
                     /protein_id="QXC56211.1"
                     /db_xref="GI:2058661169"
                     /translation="MVVQLGKLGFTNNCIIAEIAHSLSRTLNLGQLNLERFEFWLPTS
                     QLLALDVCLFDAFA"
     gene            complement(77268..77504)
                     /locus_tag="KSS82_05010"
     CDS             complement(77268..77504)
                     /locus_tag="KSS82_05010"
                     /inference="COORDINATES: similar to AA
                     sequence:RefSeq:WP_000792784.1"
                     /note="Derived by automated computational analysis using
                     gene prediction method: Protein Homology."
                     /codon_start=1
                     /transl_table=11
                     /product="ST-I family heat-stable enterotoxin"
                     /protein_id="QXC55643.1"
                     /db_xref="GI:2058660601"
                     /translation="MRNLFIALMLLFSSIALSQTVENDTKTVQQPQQIESKVNIKKLS
                     ENEECPFIKQVDENGNLIDCCEICCNPACFGCLN"
     gene            77954..78049
                     /locus_tag="KSS82_05015"
     CDS             77954..78049
                     /locus_tag="KSS82_05015"
                     /inference="COORDINATES: similar to AA
                     sequence:RefSeq:WP_012706049.1"
                     /note="Derived by automated computational analysis using
                     gene prediction method: Protein Homology."
                     /codon_start=1
                     /transl_table=11
                     /product="DUF645 family protein"
                     /protein_id="QXC55644.1"
                     /db_xref="GI:2058660602"
                     /translation="MIWLSLCGLLTFWQPTSQLLALDVCLRDAFA"
     gene            78266..78559
                     /locus_tag="KSS82_05020"
     CDS             78266..78559
                     /locus_tag="KSS82_05020"
                     /inference="COORDINATES: ab initio
                     prediction:GeneMarkS-2+"
                     /note="Derived by automated computational analysis using
                     gene prediction method: GeneMarkS-2+."
                     /codon_start=1
                     /transl_table=11
                     /product="hypothetical protein"
                     /protein_id="QXC55645.1"
                     /db_xref="GI:2058660603"
                     /translation="MTELVFLPLTILVFKWKNYDLYDWLFTVCYVIYAFTFVMTDEIP
                     LNARIGSFYLGIPALSYCFFVFSEFQSHYSVCAIKVMSALGLSAALISLLIIF"
     gene            complement(78545..78988)
                     /locus_tag="KSS82_05025"
     CDS             complement(78545..78988)
                     /locus_tag="KSS82_05025"
                     /inference="COORDINATES: similar to AA
                     sequence:RefSeq:WP_001106980.1"
                     /note="Derived by automated computational analysis using
                     gene prediction method: Protein Homology."
                     /codon_start=1
                     /transl_table=11
                     /product="hypothetical protein"
                     /protein_id="QXC55646.1"
                     /db_xref="GI:2058660604"
                     /translation="MNYKKLPLLLAFITPSICLAESSYDAYKDSVKNCIEIENQKTPV
                     TINDLHGLKPEDIDKYLLLLKDIRIQECSKSYEMEALVNELSSGNELINIDKLSERYL
                     SIYIKKRTNTLSENELSKLNQLDSSLKEKSLEVNMLSLWEKLKDN"
     gene            complement(78978..79298)
                     /locus_tag="KSS82_05030"
     CDS             complement(78978..79298)
                     /locus_tag="KSS82_05030"
                     /inference="COORDINATES: similar to AA
                     sequence:RefSeq:WP_012603775.1"
                     /note="Derived by automated computational analysis using
                     gene prediction method: Protein Homology."
                     /codon_start=1
                     /transl_table=11
                     /product="hypothetical protein"
                     /protein_id="QXC55647.1"
                     /db_xref="GI:2058660605"
                     /translation="MACNINVEFSSESKRALDEIAEMKDMANALSAFIGVSAMMDIFA
                     GNGVIGSSYKIATTDFELLAKSMHSSNPILIRQVENIAARMYMKSSISQDEKVFWRCL
                     YNEL"
     gene            complement(79581..79934)
                     /locus_tag="KSS82_05035"
     CDS             complement(79581..79934)
                     /locus_tag="KSS82_05035"
                     /inference="COORDINATES: similar to AA
                     sequence:RefSeq:WP_001885593.1"
                     /note="Derived by automated computational analysis using
                     gene prediction method: Protein Homology."
                     /codon_start=1
                     /transl_table=11
                     /product="hypothetical protein"
                     /protein_id="QXC56212.1"
                     /db_xref="GI:2058661170"
                     /translation="MIGVPTIILGSYVFIWAIPGVVFGAVLAFGDVKRIIWIDEQLSK
                     DTKKLHSNYQCMMPYNIMSRFMHYCFAYPFIRHRITTSSIKFRVFMSVNSLGFWSFFG
                     VCFLVLLAKILNIIP"
     gene            complement(79964..81265)
                     /locus_tag="KSS82_05040"
     CDS             complement(79964..81265)
                     /locus_tag="KSS82_05040"
                     /inference="COORDINATES: similar to AA
                     sequence:RefSeq:WP_001250790.1"
                     /note="Derived by automated computational analysis using
                     gene prediction method: Protein Homology."
                     /codon_start=1
                     /transl_table=11
                     /product="hypothetical protein"
                     /protein_id="QXC56213.1"
                     /db_xref="GI:2058661171"
                     /translation="MRREWEKSSAALKAAEARNFAPLGSSVPSVQSFLKPEPIQETTR
                     EKVERQRKERLEQSEKDWAKLQDQQKNAEEFMLGWMQNTVTQPQEQLWADLFTAETSE
                     DQMQFIKQCNAHLNNPVREGEIVIVPTTKPTTEQEKKALADLQEDAQAASTELAKLTD
                     EQVATVNRHLELLDHYANQTFVAIKQDGLPSDYYAYASLGVGMASSGVVQHLHNINSV
                     LLEINDLYASQVAMASRTGGINYGPFVAERAELFKKLDGSFAGLSKRSVKLPIYTQVK
                     RNLKLSTKSVIHNADEILKTGFVKNLGKRIANVSVGIAAAKGVGYVGLVLGAASGVNN
                     IYEACKVDSTGNCGKTSSREVGGFLAGAYLGGQAGTWAVGGVLLVLGTASAPVVAVAS
                     VGAFVVGGAVGGIVGSTVGKAVGDGAYFIYESTVELAKDIF"
     gene            81641..82150
                     /locus_tag="KSS82_05045"
     CDS             81641..82150
                     /locus_tag="KSS82_05045"
                     /inference="COORDINATES: ab initio
                     prediction:GeneMarkS-2+"
                     /note="Derived by automated computational analysis using
                     gene prediction method: GeneMarkS-2+."
                     /codon_start=1
                     /transl_table=11
                     /product="hypothetical protein"
                     /protein_id="QXC55648.1"
                     /db_xref="GI:2058660606"
                     /translation="MNWVSEIFKDITVSKTLTGACFITGISLLFAPTLFPDTLEAIPK
                     NWATGTLGVVVFSGSLLMFWGLQAVREGIVSFITTKTQNSRSQSLTDFELSFIFELGK
                     LADKTADLDNINYNSASFSKLELLDVCRTLKEKGLLDINCFDENLVSLTENGRKKALE
                     LHKAQALKN"
     gene            82293..82769
                     /locus_tag="KSS82_05050"
     CDS             82293..82769
                     /locus_tag="KSS82_05050"
                     /inference="COORDINATES: similar to AA
                     sequence:RefSeq:WP_001047179.1"
                     /note="Derived by automated computational analysis using
                     gene prediction method: Protein Homology."
                     /codon_start=1
                     /transl_table=11
                     /product="GNAT family N-acetyltransferase"
                     /protein_id="QXC55649.1"
                     /db_xref="GI:2058660607"
                     /translation="MNLEEFQESDFDLLIKWIDSDELNYLWGGPAYVFPLTYGQIHSH
                     CSKAEVFPYLLKVKGRHAGFVELYKVTDEQYRICRVFISNAYRGQGLSKSMLMLLIDK
                     ARLDFSATKLSLGVFEQNTVARKCYESLGFEVVSTEIGTRAFHGKLWDLVRMEKRL"
     gene            83387..83524
                     /locus_tag="KSS82_05055"
     CDS             83387..83524
                     /locus_tag="KSS82_05055"
                     /inference="COORDINATES: similar to AA
                     sequence:RefSeq:WP_000757220.1"
                     /note="Derived by automated computational analysis using
                     gene prediction method: Protein Homology."
                     /codon_start=1
                     /transl_table=11
                     /product="YHYH domain-containing protein"
                     /protein_id="QXC55650.1"
                     /db_xref="GI:2058660608"
                     /translation="MKKVLVIFVACFGLVGTAFAHSGGTDSNGCHTNHKTGEYHCHKR
                     K"
     gene            83919..84101
                     /locus_tag="KSS82_05060"
     CDS             83919..84101
                     /locus_tag="KSS82_05060"
                     /inference="COORDINATES: similar to AA
                     sequence:RefSeq:WP_017686288.1"
                     /note="Derived by automated computational analysis using
                     gene prediction method: Protein Homology."
                     /codon_start=1
                     /transl_table=11
                     /product="DUF645 family protein"
                     /protein_id="QXC55651.1"
                     /db_xref="GI:2058660609"
                     /translation="MLSDIQHGKFGFTKGSIIAVSLLSLSRTLNRGQLNLDRFEFWQL
                     TSQLLALDVCMFDAFA"
     gene            84454..84636
                     /locus_tag="KSS82_05065"
     CDS             84454..84636
                     /locus_tag="KSS82_05065"
                     /inference="COORDINATES: similar to AA
                     sequence:RefSeq:WP_000923324.1"
                     /note="Derived by automated computational analysis using
                     gene prediction method: Protein Homology."
                     /codon_start=1
                     /transl_table=11
                     /product="DUF645 family protein"
                     /protein_id="QXC55652.1"
                     /db_xref="GI:2058660610"
                     /translation="MLLDVPNGKLGFTKGYIIVVIWFSLSRTLNRGQLSIECFEFWQP
                     TSQLLALDVCLSDVFA"
     gene            84762..84947
                     /locus_tag="KSS82_05070"
                     /pseudo
     CDS             84762..84947
                     /locus_tag="KSS82_05070"
                     /inference="COORDINATES: similar to AA
                     sequence:RefSeq:WP_001886398.1"
                     /note="internal stop; Derived by automated computational
                     analysis using gene prediction method: Protein Homology."
                     /pseudo
                     /codon_start=1
                     /transl_table=11
                     /product="DUF3709 domain-containing protein"
     gene            84965..85225
                     /locus_tag="KSS82_05075"
     CDS             84965..85225
                     /locus_tag="KSS82_05075"
                     /inference="COORDINATES: similar to AA
                     sequence:RefSeq:WP_002021826.1"
                     /note="Derived by automated computational analysis using
                     gene prediction method: Protein Homology."
                     /codon_start=1
                     /transl_table=11
                     /product="DUF3709 domain-containing protein"
                     /protein_id="QXC55653.1"
                     /db_xref="GI:2058660611"
                     /translation="MLSLHEVSSALSSRFEQFGAFTYGLKVCQQLSIVFRCLMKRQCV
                     CRCKFQCHCLIELLRPCVVSEFVGEGLHIGLVAKWKPVLVSS"
     gene            85477..85899
                     /locus_tag="KSS82_05080"
     CDS             85477..85899
                     /locus_tag="KSS82_05080"
                     /inference="COORDINATES: similar to AA
                     sequence:RefSeq:WP_017045852.1"
                     /note="Derived by automated computational analysis using
                     gene prediction method: Protein Homology."
                     /codon_start=1
                     /transl_table=11
                     /product="hypothetical protein"
                     /protein_id="QXC55654.1"
                     /db_xref="GI:2058660612"
                     /translation="MRSLIVISMSAFALIGCASKGEVAKAEFESVLKDSGYFHCPYED
                     MRVQDGEYVKYTAYTALIFDKPTHELAVLRLSEPSTKGYFEKSNITDSFISGYSVRGD
                     KSKGFRVNYYRNTSNMNLDYVFRMSGTGEAEGCEFIEK"
     gene            86056..86469
                     /locus_tag="KSS82_05085"
     CDS             86056..86469
                     /locus_tag="KSS82_05085"
                     /inference="COORDINATES: similar to AA
                     sequence:RefSeq:WP_005364258.1"
                     /note="Derived by automated computational analysis using
                     gene prediction method: Protein Homology."
                     /codon_start=1
                     /transl_table=11
                     /product="NUDIX domain-containing protein"
                     /protein_id="QXC56214.1"
                     /db_xref="GI:2058661172"
                     /translation="MNKVIDKLAWVLIQDGKLLVVRSKGKALFYLPGGKREAGENDEE
                     ALIREIKEELSVDLSPTSLKYMETFTAQADGKAEGVSVKLTCYFADFSGELLPAAEIE
                     ELKFIDGNDEAVCSVAALVALQWLESKSLVNGKIA"
     gene            87137..87484
                     /locus_tag="KSS82_05090"
     CDS             87137..87484
                     /locus_tag="KSS82_05090"
                     /inference="COORDINATES: similar to AA
                     sequence:RefSeq:WP_009705214.1"
                     /note="Derived by automated computational analysis using
                     gene prediction method: Protein Homology."
                     /codon_start=1
                     /transl_table=11
                     /product="DUF3024 domain-containing protein"
                     /protein_id="QXC55655.1"
                     /db_xref="GI:2058660613"
                     /translation="MAFSEIEQKRYEKAVEKYLETCRPPVEIRDQVDIGYRLDGQAIE
                     IFEIRPRWDDPSVKIEHPVARVKYYKSRNEWKIYWMKSDLKWHAYEPIPEVKFLEVFF
                     EVLQDDAYGCFWG"
     gene            87796..87978
                     /locus_tag="KSS82_05095"
     CDS             87796..87978
                     /locus_tag="KSS82_05095"
                     /inference="COORDINATES: similar to AA
                     sequence:RefSeq:WP_017686288.1"
                     /note="Derived by automated computational analysis using
                     gene prediction method: Protein Homology."
                     /codon_start=1
                     /transl_table=11
                     /product="DUF645 family protein"
                     /protein_id="QXC55656.1"
                     /db_xref="GI:2058660614"
                     /translation="MLLDVPHGKFGFTKGCIIAVIWLSLSRSLNRGQLNLDRFEFWQP
                     TSQLLALDVCLCDAFA"
     gene            88387..88482
                     /locus_tag="KSS82_05100"
     CDS             88387..88482
                     /locus_tag="KSS82_05100"
                     /inference="COORDINATES: similar to AA
                     sequence:RefSeq:WP_012706049.1"
                     /note="Derived by automated computational analysis using
                     gene prediction method: Protein Homology."
                     /codon_start=1
                     /transl_table=11
                     /product="DUF645 family protein"
                     /protein_id="QXC55657.1"
                     /db_xref="GI:2058660615"
                     /translation="MIWLSLCGLLTFWQPTSQLLALDVCLRDAFA"
     gene            88598..88792
                     /locus_tag="KSS82_05105"
     CDS             88598..88792
                     /locus_tag="KSS82_05105"
                     /inference="COORDINATES: similar to AA
                     sequence:RefSeq:WP_001893658.1"
                     /note="Derived by automated computational analysis using
                     gene prediction method: Protein Homology."
                     /codon_start=1
                     /transl_table=11
                     /product="DUF3709 domain-containing protein"
                     /protein_id="QXC55658.1"
                     /db_xref="GI:2058660616"
                     /translation="MVSVVVFEFCVMRCQPLRRALCLIHKNQQFAVVDSSGISFRYCR
                     QFNIVFRCLMKQQCVWRCKF"
     gene            88813..89034
                     /locus_tag="KSS82_05110"
     CDS             88813..89034
                     /locus_tag="KSS82_05110"
                     /inference="COORDINATES: similar to AA
                     sequence:RefSeq:WP_012705854.1"
                     /note="Derived by automated computational analysis using
                     gene prediction method: Protein Homology."
                     /codon_start=1
                     /transl_table=11
                     /product="DUF3709 domain-containing protein"
                     /protein_id="QXC55659.1"
                     /db_xref="GI:2058660617"
                     /translation="MRPREVSFALSSRFEQFGAFTYGLKVCRQLSIVFRCLMKRQCVC
                     RCKFQCHCLIELLCSCVVSWFVGEGFHIG"
     gene            89316..89741
                     /locus_tag="KSS82_05115"
     CDS             89316..89741
                     /locus_tag="KSS82_05115"
                     /inference="COORDINATES: ab initio
                     prediction:GeneMarkS-2+"
                     /note="Derived by automated computational analysis using
                     gene prediction method: GeneMarkS-2+."
                     /codon_start=1
                     /transl_table=11
                     /product="hypothetical protein"
                     /protein_id="QXC55660.1"
                     /db_xref="GI:2058660618"
                     /translation="MKKNNYILPTLWETITDKQYVIPVSEYLELAFDSLLDNEIIKTV
                     PIVNLMLFGNNLRSSIKNQLLLKKILLFINSQSDLSTEKRDDFLLQLESNPKEKIRIG
                     EKLILVLDQADDMSKPELIGELFKAFVAQEFDFEIFLDW"
     gene            90146..90898
                     /locus_tag="KSS82_05120"
     CDS             90146..90898
                     /locus_tag="KSS82_05120"
                     /inference="COORDINATES: protein motif:HMM:NF013964.1"
                     /note="Derived by automated computational analysis using
                     gene prediction method: Protein Homology."
                     /codon_start=1
                     /transl_table=11
                     /product="HNH endonuclease"
                     /protein_id="QXC55661.1"
                     /db_xref="GI:2058660619"
                     /translation="MDNFEKYSSRKKFLIDNGFSGEVPPQTWALFADHDNEVVFVGVD
                     SLNIEDTLVVGYSWEYTQTGRKNGNYKKALKCLELVESQNYDVLAFHFNFKKGLYSKP
                     TPHYLVSKNDGWHAIRNDIDNGTLINLADEIDVSINNNLYGSKTPQKLQKVGSVYGRD
                     VRVAAQTLLLAGGRCELCEKSTFLKKNGKPFLEVHHVLPLANGGSDTITNTVALCPNC
                     HKELHFGEQSGILTDKLYGQLPRLVREWHTES"
     gene            91056..91907
                     /locus_tag="KSS82_05125"
     CDS             91056..91907
                     /locus_tag="KSS82_05125"
                     /inference="COORDINATES: similar to AA
                     sequence:RefSeq:WP_016791212.1"
                     /note="Derived by automated computational analysis using
                     gene prediction method: Protein Homology."
                     /codon_start=1
                     /transl_table=11
                     /product="hypothetical protein"
                     /protein_id="QXC55662.1"
                     /db_xref="GI:2058660620"
                     /translation="MTPEYRVDAEQRIESYLSGQDIKDIKFIQVEQTFTDMGGEIHVW
                     NVKTKTDGSWWVVEGEGVPMNLYTQNEFYFSADEAYSFHLGISQRLQARHHLEFKHII
                     DEVPLDIEHVKSISRRLNNAAVALNDVSAPEDLQAIGLTCRESLIELAGVLVNDNPNL
                     LEEKGLKAADFKGIAREVIAIYAPGKSNSKLRKRSRDVMEAAWDHSSEIVHSPNKNIP
                     DAKICLLLTCSAVSLIQNLFLKYLGFDSEPKCSVCKSMDFEILVSEDSEEALFSCNSC
                     GNQEQLS"
     gene            91931..92023
                     /locus_tag="KSS82_05130"
     CDS             91931..92023
                     /locus_tag="KSS82_05130"
                     /inference="COORDINATES: similar to AA
                     sequence:RefSeq:WP_004402681.1"
                     /note="Derived by automated computational analysis using
                     gene prediction method: Protein Homology."
                     /codon_start=1
                     /transl_table=11
                     /product="DUF3265 domain-containing protein"
                     /protein_id="QXC55663.1"
                     /db_xref="GI:2058660621"
                     /translation="MIRNAWHFYCALRLVFKVVCGSLGIALLTP"
     gene            92209..92391
                     /locus_tag="KSS82_05135"
     CDS             92209..92391
                     /locus_tag="KSS82_05135"
                     /inference="COORDINATES: similar to AA
                     sequence:RefSeq:WP_017686288.1"
                     /note="Derived by automated computational analysis using
                     gene prediction method: Protein Homology."
                     /codon_start=1
                     /transl_table=11
                     /product="DUF645 family protein"
                     /protein_id="QXC55664.1"
                     /db_xref="GI:2058660622"
                     /translation="MLLDVQRGQFSFTKCCIIAVIWLSLSRTLNRGQLSLERFEFWQP
                     TSQLLALDVCLCDAFA"
     gene            92638..93285
                     /locus_tag="KSS82_05140"
     CDS             92638..93285
                     /locus_tag="KSS82_05140"
                     /inference="COORDINATES: ab initio
                     prediction:GeneMarkS-2+"
                     /note="Derived by automated computational analysis using
                     gene prediction method: GeneMarkS-2+."
                     /codon_start=1
                     /transl_table=11
                     /product="hypothetical protein"
                     /protein_id="QXC55665.1"
                     /db_xref="GI:2058660623"
                     /translation="MTEKVEGLSEKEVEQLSGIEFQSQSYASFYNTTLEKDKSILTLS
                     VAGIGFLLTLIQFTKSISYYELSFFLIAAASYLVAIYSVISIFGKNSTFIIELVNKRD
                     VSVKQYQLDMLDKTAIRSFYLAILMTVLLGASASQSKFKIGENAMSDNNQVTQQVALM
                     DSCLQASELHKSFQGASALQGATQQQTSAQSQSTGAAAMMPNSASSSSSSNSSGS"
     gene            93432..93818
                     /locus_tag="KSS82_05145"
     CDS             93432..93818
                     /locus_tag="KSS82_05145"
                     /inference="COORDINATES: similar to AA
                     sequence:RefSeq:WP_001015078.1"
                     /note="Derived by automated computational analysis using
                     gene prediction method: Protein Homology."
                     /codon_start=1
                     /transl_table=11
                     /product="MmcQ/YjbR family DNA-binding protein"
                     /protein_id="QXC55666.1"
                     /db_xref="GI:2058660624"
                     /translation="MNHDEFNQFCRSFPATTYVVQWGGSHVWKVAGKVFSIGSIGKDQ
                     QPVFTFKTSDLNFEYLSEHDGYIPAPYFANRGMKWIQQTETSGLLDEELKYYLSESYS
                     LVVLRLSKRLQKELVITPRADGESAS"
     gene            93973..94977
                     /locus_tag="KSS82_05150"
     CDS             93973..94977
                     /locus_tag="KSS82_05150"
                     /inference="COORDINATES: similar to AA
                     sequence:RefSeq:WP_001959117.1"
                     /note="Derived by automated computational analysis using
                     gene prediction method: Protein Homology."
                     /codon_start=1
                     /transl_table=11
                     /product="LD-carboxypeptidase"
                     /protein_id="QXC55667.1"
                     /db_xref="GI:2058660625"
                     /translation="MLYAKALSIGDKIGFFSPSSPATAFAPNRFQRAKAYLKAQGFEL
                     VEGSLTGKSDYYRSGSIRERAEELNQLIRDPNVRCIMSTIGGNNSNSLLPYIDYKALR
                     NDPKIIIGYSDVTALLLGIYAQTGLITFYGPALVASFGEYPPLVDETFHSFIDLLCSE
                     TNQYQYTMPSSWTDIKHDWETQHSAKPVYPNEWQFIGKGKVTGRIIGGNLNTMAGIWG
                     SRYMPEIKVGDILLIEDSLKGIENVERSFAHLAACDVFERVSAIILGKHELFDNKGTG
                     RTPLDVLIEVLADKNVPIFYGFDSCHTHPMLVTPLGVRGTIDFDNHTFKLEDRWVKAK
                     "
     gene            95124..95762
                     /locus_tag="KSS82_05155"
     CDS             95124..95762
                     /locus_tag="KSS82_05155"
                     /inference="COORDINATES: similar to AA
                     sequence:RefSeq:WP_002051085.1"
                     /note="Derived by automated computational analysis using
                     gene prediction method: Protein Homology."
                     /codon_start=1
                     /transl_table=11
                     /product="HD domain-containing protein"
                     /protein_id="QXC56215.1"
                     /db_xref="GI:2058661173"
                     /translation="MVENYETQFVTFVESEMEQDLAHDLNHVFRVVKMAKLLSKTEGA
                     MLEVVLPAAYLHDCFSFPKNHPNKAESSRIAADKALEFLNEIGYPNEYHDAIKHAIIA
                     HSFSANIPPDTLEAKIVQDADRLDALGAIGIARCIQVSTNLGVGLYDATDPFCGTREP
                     NDRVNTVDHFYTKLFKLPEIMHTASAKVEAEKRMKFMKAYLIQLGMEIEPYS"
     gene            complement(95926..96318)
                     /locus_tag="KSS82_05160"
     CDS             complement(95926..96318)
                     /locus_tag="KSS82_05160"
                     /inference="COORDINATES: similar to AA
                     sequence:RefSeq:WP_017018896.1"
                     /note="Derived by automated computational analysis using
                     gene prediction method: Protein Homology."
                     /codon_start=1
                     /transl_table=11
                     /product="hypothetical protein"
                     /protein_id="QXC55668.1"
                     /db_xref="GI:2058660626"
                     /translation="MKHSIFDLAVIIPALITGGYLIAWAIPGAIILSIISLGSLKHII
                     FIDKQLAKDLDKYYDNNGNMRLNHNMPYSISSRFTSYCLAYPFIKGRVKTKSVKFKFF
                     MWFNSLGYWSFWSTGFFVLLAKLMAIIP"
     gene            complement(96319..97602)
                     /locus_tag="KSS82_05165"
     CDS             complement(96319..97602)
                     /locus_tag="KSS82_05165"
                     /inference="COORDINATES: similar to AA
                     sequence:RefSeq:WP_001250796.1"
                     /note="Derived by automated computational analysis using
                     gene prediction method: Protein Homology."
                     /codon_start=1
                     /transl_table=11
                     /product="hypothetical protein"
                     /protein_id="QXC56216.1"
                     /db_xref="GI:2058661174"
                     /translation="MRREWEKSSAALKAAEARNFAPLGSSVPSVQSFLKPEPIQETTR
                     EKVERQRKERLEQSEKDWAKLQDQQKNTEEFMLGWMQNTVTQPQAQLWADLFTAETSE
                     EQKQFIKQCNVHLNNPVREGEIVIVPTTKPSNEQEKKALADLQEDAQAASTELAKLSD
                     EQVATVNRHLELLDHYANQTFAAIKQDGLPSDYYAYASLGVGIASSGVVQHLHNINSV
                     LLEINDLYASQVAMASRTGGINYGPFVAERAELFKKLDGSFAGLSKRSVKLPIYTQVK
                     RNLKLSTKSVIHNADEILKTGFVKNLGKRIANVSIGITAAKGVGYVGLVLGAASGVNN
                     MYEACKVDSTGNCGKTISREAVGFLGGIYVGGKMATWAVGGVLLLLGTASAPVIAVAS
                     IGAFVAGGTAGGILGSTLGKEFSDGIYSLYELAIE"
     gene            complement(97948..98247)
                     /locus_tag="KSS82_05170"
     CDS             complement(97948..98247)
                     /locus_tag="KSS82_05170"
                     /inference="COORDINATES: similar to AA
                     sequence:RefSeq:WP_001898542.1"
                     /note="Derived by automated computational analysis using
                     gene prediction method: Protein Homology."
                     /codon_start=1
                     /transl_table=11
                     /product="type II toxin-antitoxin system RelE/ParE family
                     toxin"
                     /protein_id="QXC55669.1"
                     /db_xref="GI:2058660627"
                     /translation="MKPFNLTVAAKADLRDIALFTQRRWGKEQRNVYLKQFDDSFWLL
                     AENPDIGKSCDEIREGYRKFPQGSHVIFYQQIGSQQIRVIRILHKSMDVNPIFGA"
     gene            complement(98244..98486)
                     /locus_tag="KSS82_05175"
     CDS             complement(98244..98486)
                     /locus_tag="KSS82_05175"
                     /inference="COORDINATES: similar to AA
                     sequence:RefSeq:WP_001107720.1"
                     /note="Derived by automated computational analysis using
                     gene prediction method: Protein Homology."
                     /codon_start=1
                     /transl_table=11
                     /product="type II toxin-antitoxin system ParD family
                     antitoxin"
                     /protein_id="QXC55670.1"
                     /db_xref="GI:2058660628"
                     /translation="MAKNTSITLGEHFDGFITSQIQSGRYGSASEVIRSALRLLENQE
                     TKLQSLRQLLVEGEQSGDADYDLDSFINELDSENIR"
     gene            98762..99616
                     /locus_tag="KSS82_05180"
     CDS             98762..99616
                     /locus_tag="KSS82_05180"
                     /inference="COORDINATES: protein motif:HMM:NF013793.1"
                     /note="Derived by automated computational analysis using
                     gene prediction method: Protein Homology."
                     /codon_start=1
                     /transl_table=11
                     /product="AAA family ATPase"
                     /protein_id="QXC55671.1"
                     /db_xref="GI:2058660629"
                     /translation="MTKIISFINLKGGVGKTTTAVNIAAALAEDGEKVLVIDLDPQTN
                     ATVSLISQNEWQDRHDNGQTLYHLFNDMLEGHSEFNIDEAICHDAGGITGLDLLPSSM
                     FLVDIQDNIPDMDNKAYVSHVDVLGNAIEDIKDDYDFIIIDCPPNLGAITLNGINISD
                     CYVVPTVPDILSKIGISLILNRIDSFKRRKRSCNIKLAGIIFTKVDYRTNLHKSTMLE
                     LRSGDLSENVFAMEFPQRISVAEAPIDSKPFLTSNTAKSKADFRETRGIIYNLTEEFI
                     ERVEACCE"
     gene            99609..99995
                     /locus_tag="KSS82_05185"
     CDS             99609..99995
                     /locus_tag="KSS82_05185"
                     /inference="COORDINATES: ab initio
                     prediction:GeneMarkS-2+"
                     /note="Derived by automated computational analysis using
                     gene prediction method: GeneMarkS-2+."
                     /codon_start=1
                     /transl_table=11
                     /product="hypothetical protein"
                     /protein_id="QXC55672.1"
                     /db_xref="GI:2058660630"
                     /translation="MSKVTVKDIESFGKVLGALSELCINNPQLLSNLLAETENVKSGK
                     NEQKEEEISVKARGFNVFQSIKSLSRKEALSLVAGFNKTELKFIIKTNNLGPTRLNSV
                     DSLAEFIVDTVSKRTEDVFLNQQDRI"
     gene            100142..100480
                     /locus_tag="KSS82_05190"
     CDS             100142..100480
                     /locus_tag="KSS82_05190"
                     /inference="COORDINATES: ab initio
                     prediction:GeneMarkS-2+"
                     /note="Derived by automated computational analysis using
                     gene prediction method: GeneMarkS-2+."
                     /codon_start=1
                     /transl_table=11
                     /product="hypothetical protein"
                     /protein_id="QXC56222.1"
                     /db_xref="GI:2058661180"
                     /translation="MKKFLAFIVLSNLIAVACVYLFEFSFGYLKIAFLKDYAFYSMLI
                     LLALGAFFSFSGHGVGYSDPSNVAGVAASSLIDNDSAKKTVVTRLESTGLGHRFLIAS
                     LLSLIFCFIV"
     gene            100739..100975
                     /locus_tag="KSS82_05195"
     CDS             100739..100975
                     /locus_tag="KSS82_05195"
                     /inference="COORDINATES: similar to AA
                     sequence:RefSeq:WP_000868087.1"
                     /note="Derived by automated computational analysis using
                     gene prediction method: Protein Homology."
                     /codon_start=1
                     /transl_table=11
                     /product="DUF645 family protein"
                     /protein_id="QXC55673.1"
                     /db_xref="GI:2058660631"
                     /translation="MKVQQFQSRFKPSSLDASTLLDVQHSKFGFANGFIIAEIMLSLS
                     RTLNRGQLNLDRFEFWLPTSQLLLLDVCLFDAFA"
     gene            101328..101509
                     /locus_tag="KSS82_05200"
                     /pseudo
     CDS             101328..101509
                     /locus_tag="KSS82_05200"
                     /inference="COORDINATES: similar to AA
                     sequence:RefSeq:WP_017686288.1"
                     /note="frameshifted; Derived by automated computational
                     analysis using gene prediction method: Protein Homology."
                     /pseudo
                     /codon_start=1
                     /transl_table=11
                     /product="DUF645 family protein"
     gene            complement(101741..101977)
                     /locus_tag="KSS82_05205"
     CDS             complement(101741..101977)
                     /locus_tag="KSS82_05205"
                     /inference="COORDINATES: similar to AA
                     sequence:RefSeq:WP_000770924.1"
                     /note="Derived by automated computational analysis using
                     gene prediction method: Protein Homology."
                     /codon_start=1
                     /transl_table=11
                     /product="RNA-binding protein"
                     /protein_id="QXC55674.1"
                     /db_xref="GI:2058660632"
                     /translation="MKLLVRNLARTTTEHDIRKLFSEHGSVTECTLVLDQETGLSKGF
                     AFVEMPEASEAKTAIAALNMANVAKSKIRVKAAQ"
     gene            102387..102527
                     /locus_tag="KSS82_05210"
     CDS             102387..102527
                     /locus_tag="KSS82_05210"
                     /inference="COORDINATES: similar to AA
                     sequence:RefSeq:WP_017686288.1"
                     /note="Derived by automated computational analysis using
                     gene prediction method: Protein Homology."
                     /codon_start=1
                     /transl_table=11
                     /product="DUF645 family protein"
                     /protein_id="QXC56217.1"
                     /db_xref="GI:2058661175"
                     /translation="MLSDVPHGKFGFTKGSIIAVIWFSFSRTLNRGQLSLDCFEFWQP
                     TS"
     gene            102643..103832
                     /locus_tag="KSS82_05215"
     CDS             join(102643..102901,102901..103832)
                     /locus_tag="KSS82_05215"
                     /inference="COORDINATES: similar to AA
                     sequence:RefSeq:WP_076612096.1"
                     /ribosomal_slippage
                     /note="programmed frameshift; Derived by automated
                     computational analysis using gene prediction method:
                     Protein Homology."
                     /codon_start=1
                     /transl_table=11
                     /product="IS3 family transposase"
                     /protein_id="QXC56218.1"
                     /db_xref="GI:2058661176"
                     /translation="MAKKKGPNFSPEFRLETAQLVLDQGYSQKEAAQAMGVGYSTIGK
                     WVNQLREERSGKSPKAMPMTPEQIEIRELKKRIERLELEKEVPKKGYRSVDVGLHEHF
                     SLIEKLNKSHRARYPVAWLCEVFGVQRSSYRYWLSRESQICPETVCLHSAIRQIHRES
                     NGSAGARTIADIATARGFALSRYRAGRLMKKLELVSCQQPKHAYKKANQEHVDIPNRL
                     DRQFDVVAPNQVWCGDVTYVWTGTRWAYLAVVLDLFARKPVGWALSHSPDSELTKQAL
                     SMAFEQRGRPKGVMFHSDQGSHYTSRSFRQLLWRYQITQSLSRRGNCWDNSPMERFFR
                     SLKTEWIPEIGYRNFTEAKLAITQYILGYYSNIRPHHYNGGLSPNESERRYWLNYKPV
                     ASFT"
     gene            104172..104408
                     /locus_tag="KSS82_05220"
     CDS             104172..104408
                     /locus_tag="KSS82_05220"
                     /inference="COORDINATES: similar to AA
                     sequence:RefSeq:WP_002021826.1"
                     /note="Derived by automated computational analysis using
                     gene prediction method: Protein Homology."
                     /codon_start=1
                     /transl_table=11
                     /product="DUF3709 domain-containing protein"
                     /protein_id="QXC55675.1"
                     /db_xref="GI:2058660633"
                     /translation="MLSLREVSIVVASRFEQFGAFTCRLKISRQLSIVLRCLMKRQCV
                     CRCKFQCYCLIELSCPCVVSEFVGEGFHIALVAK"
     gene            104689..105075
                     /locus_tag="KSS82_05225"
     CDS             104689..105075
                     /locus_tag="KSS82_05225"
                     /inference="COORDINATES: similar to AA
                     sequence:RefSeq:WP_002160123.1"
                     /note="Derived by automated computational analysis using
                     gene prediction method: Protein Homology."
                     /codon_start=1
                     /transl_table=11
                     /product="VOC family protein"
                     /protein_id="QXC55676.1"
                     /db_xref="GI:2058660634"
                     /translation="MKISHLDHLVLTVADIPTTTNFYEKVLGIKAVSFGAGRIALEFG
                     HQKINLHQLGNEFEPKAQNVRVGSADLCFITDTVLSDAMKHVEDQGVTIMEGPVKRTG
                     AQGAITSFYFRDPDGNLIEVSTYSNT"
     gene            105373..105552
                     /locus_tag="KSS82_05230"
     CDS             105373..105552
                     /locus_tag="KSS82_05230"
                     /inference="COORDINATES: similar to AA
                     sequence:RefSeq:WP_019830291.1"
                     /note="Derived by automated computational analysis using
                     gene prediction method: Protein Homology."
                     /codon_start=1
                     /transl_table=11
                     /product="DUF645 family protein"
                     /protein_id="QXC55677.1"
                     /db_xref="GI:2058660635"
                     /translation="MLDVLLGKFGFTKGSIIAVILLSLSRTLNRGQLNLYCFEFWLST
                     SQLLALDVCLFDAFA"
ORIGIN      
        1 cagtgagtga agaggatgcg ctgatccttt gggtcaccgc aagatagtga gtttcctatc
       61 cgaaacatcc gcgtataaca acccaagacg tggagtgtgt tggtggtggt ttttgataac
      121 cattccttaa caatgttgtt aactgtgatg gtgagcactg ttttaatttg gtgaatcctc
      181 taaaacgggc tcggcttgtt tattatcgga aacatagttt cctcactaaa ggaatcttgc
      241 cacggtagat tgcgccaaaa gcgcagcttt ggcttatatg gagaacaaga atgactgaac
      301 aacacgaaac cttactgacc acgccgctac atgcgctaca cattgaagtt ggcgcaaaga
      361 tggtgccttt tgcgggctac gatatgccag ttcaatacgc ccttggggtg aaaaaagagc
      421 atatacacac ccgtgaagca gcaggtctgt ttgatgtttc ccacatgggg caactgcgtt
      481 tgtacggtgc tcaagcggct gccgccttag aagccttggt tccggttgat attattgatc
      541 tccctgttgg caaacagcgt tatgcgtttt tcaccaatgc ccaaggtggc attatggatg
      601 atttgatggt ggccaatatg ggggatcatc tgtttgtggt ggtgaacgcg gcgtgtaaag
      661 cgcaagacat tgcgcatcta aaagcgcatc tgcctgcgga tgttgagatg gaagtgattg
      721 aagatcgcgc tctgctcgcg ctgcaaggtc cgaaagccgc gcaagtgctc gcacgtttgc
      781 aacctgccgt tgccaagatg ctgtttatgg atgttcaact ccttgagatc gatggtgcag
      841 aatgtattgt cagtcgcagt ggctacaccg gtgaagatgg ctacgaaatc tcagtgcctg
      901 ctgataaagc ggcggcactg gctcgtaaac tgacggattt tgaagaagtg gagtggatag
      961 gccttggtgc gcgcgactca ctgcgtttgg agtgtggttt gtgtctctat ggacacgatc
     1021 tcgacccaac cacaacgcca gtcgaagcaa gcttgctgtg ggctattcag ccagttcgcc
     1081 gcaaaggtgg cgcgcgtgag ggcggcttcc ccggtgcaga gatcattctc agccagattg
     1141 aaaccaaaca agtcagccgt aaacgcgtag gtttggtcgg acaaaccaaa gcgccagtac
     1201 gcgaaggcac tgaactgttt gatgcgcagg gcaacaaaat tggtgttgtg accagtggaa
     1261 ctgcaggccc aacggccgac aaaccagttt caatggctta tgtcagcact gagcacgcca
     1321 ctttaggcgg tgaagtgttt gctgatgtgc gcgggaagat gctgccaatg actgtcgaaa
     1381 aaatgccttt tgtgcctcag cgttattatc gcggagaata atttcttcag tgtcattctt
     1441 atgagtaacg cttattagca aaggaaggga aaccttcctt tgtgcttttt gcaacggagg
     1501 tttgcagtct caactgaccg agaaagcggt tgtcatttca gcatattgct ttatgatgct
     1561 gcgacgtact taagctggtg catccgtatt tgtaccaaaa tttgtaccga attttttgaa
     1621 ctcgttacgc cgctatttat tacagaatga atttaagcgt aattttttca cacaagtgtt
     1681 gcttggtgtg caacaccact gtaaggataa tacatgccta ttattactct tcctgacggt
     1741 agtcagcgtc attttgacaa cccagtatct actctcgaag ttgcccaatc tatcggccca
     1801 ggtcttgcga aagcgaccat tgccggtcgt gtgaatggtg tacgcgttga tgcttgcgat
     1861 ctgattgaac acgatgccag cctagaaatc atcaccacga aagatgaagt cgatggttta
     1921 gaaatcgtgc gtcactcatg tgcgcacttg cttggccatg cactgaagca gctttaccca
     1981 aatgcgaaaa tggcgattgg tccaaccatc gacagcggtt tttactacga catcgatctc
     2041 gagcagtctc tctctcaaga agatcttgag aaaatcgaag ctcgcatggt tgagttagcg
     2101 aaaaccaaat acgcggttgt caaaaagaaa gtgagctggc aggaagcgcg cgataccttt
     2161 gaatcgcgtg gcgaaagcta caaaatggaa attcttgatg aaaacgtggc gcgtgatgat
     2221 cgcccaggtc tttaccatca cgaagaatac attgacatgt gtcgtggtcc acacgtaccc
     2281 cacatgggct tttgtcaaaa cttcaaattg ctgaacattg caggtgcata ctggcgtggt
     2341 aacagcgata acaaaatgct gcaacgtatc tacggtaccg cgttccatga taagaaagct
     2401 ctgcaagcgc atttaactcg ccttgaagaa gctgcaaaac gtgaccatcg taaaatcggt
     2461 aagcaacttg atctgttcca tatgcagcaa gaagcgccgg gtatggtgtt ctggcaccac
     2521 aatggttggt caatcttccg tgatctggaa atctttattc gtcaaaaatt gaacgaatac
     2581 ggttaccaag aagtaaaagg tccattgatg atggatcgcg tgctttggga acgttcaggt
     2641 cactgggaca aatacgctga tgcgatgttc accacttcat cagaaaaccg tgaatacgcg
     2701 atcaagccga tgaactgtcc gggtcacatc cagattttca accaaggttt gaaatcttac
     2761 cgtgatctgc cattgcgcat ggctgagttt ggttcctgtc atcgtaacga gccatcaggt
     2821 tcactacacg gtatcatgcg tgtgcgtggc tttactcaag atgacgcgca tatcttctgt
     2881 actgaagatc aaattcaaca agaagtgact tcgtgcatca agatggtgta tgacacttac
     2941 acgacttttg gcttccaaaa tatcgtggtg aagttgtcta ctcgccctga aaagcgcgtg
     3001 ggtagcgatg agatttggga caaatcagaa caagcgctga tcgattctct gaaggcaatg
     3061 gacattccat ttgaaattca ggaaggcgaa ggtgcgttct atggtccgaa aattgagttt
     3121 acactctacg actgtttaga tcgtgcgtgg caatgtggta cagtgcagct cgatttcaac
     3181 ttgcctacac gtttaggtgc cacttacgtt ggtgaaagca atgaacgctt aattccggtg
     3241 atgatccacc gtgcgatttt gggttcactt gaacgcttta tcggtattct gattgaagaa
     3301 tacgcaggat tcttcccaac ttggttggcg ccagagcagg ctgttgttgt aaatatcacg
     3361 gataaacaag ccgactatgc tcatgaagtc gctcaaaagc tacaaaaatg tggcattcga
     3421 gcaaaagcag acttgagaaa tgagaaaata ggctttaaaa tccgcgaaca cactttgaag
     3481 cgtgttccgt acatgttggt ttgtggcgac caagagatgg aagctggcga aatcgcagta
     3541 cgtactcgta aaggtaaaga tcttggtaaa tttaaattgg atgactttat tgcacatatc
     3601 caagctgaga ttgcaagccg taagcttaat ctggaggaat aaactattaa aggcggaaga
     3661 cgtggccaag ttccggtcaa gcaaaaccag caccgtttaa acggtgaaat tcgtggcgtt
     3721 cgtgaagttc gtttaactgg cgcagacggt gagtctgtag gtgtcgtttc gatccaagaa
     3781 gcactggcta cagcagaaga atctggtttg gatctcgttg agatcagccc taacgccgag
     3841 ccaccagtct gtcgtgtgat ggactatggc aagttcctct ttgagaagag caaggctaca
     3901 aaagagcaga agaagaagca aaagcagatc cagattaagg aactcaaatt ccgtcctggg
     3961 actgatgtgg gagattatca ggtaaaacta cgcaacctga tccgtttcct agaagaaggc
     4021 aacaaagtga aagtaactat tcgcttccgt ggccgagaga tggctcacca agacatcggt
     4081 gtagacgttt tgaatcgact gaaagaggac actgacgaat tcgcagtggt tgagtctttc
     4141 ccgaccaaaa ttgaagcacg ccagatgatc atggtgttag cccctaaaaa gaagtaatta
     4201 acggcattac aagtaatgaa actagccgtt gaaaggcggc tgggttttat tcgccctgat
     4261 tacactgtta tttaactact acaatgcgga gttattcatc atgcctaaga tgaaaaacaa
     4321 caaaggtgct gctaagcgtt tcaagaaaac tgctggtggt attaagtaca agcacgctac
     4381 taaacgtcac attctgacta agcgtactac taagaacaag cgtcagctgc gtccaaacgc
     4441 cattctgcct aagtgcgaac tggctgctgt agcacgtatg cttccatacg cttaattctt
     4501 tttagtttaa tattcgttta gtttaggaga gacataatgc ctcgcgtaaa acgtggtgta
     4561 caagctcgtg cacgtcataa gaaagtttta aaacaagcta aaggttacta cggtgcacgt
     4621 tcacgtgttt atcgtgtagc gttccaagca gttattaaag ctggtcaata cgcttaccgt
     4681 gaccgtcgcg ctaagaaacg tcaattccgt caactgtgga ttgcacgtat caacgcagcg
     4741 gctcgtcaaa atggtctatc ttacagccgt ttcatcaacg gtctgaagaa agcatctatc
     4801 gagatcgatc gtaagatcct tgctgatatc gcagtattcg acaaagcagc attcgctgtt
     4861 ctggttgaaa aggcgaaagg cgctctgtaa tagcgtgtta ttaagaaagg ggagcattta
     4921 tgctcccttt tttctatctg tgaaatctca tgatttcgca aagaacccat gctaaagacg
     4981 ggataatgga cttaaaacac cgcttgcacc tctatcaaga acatgagtgt aaatctgtgt
     5041 cgtttttaca tcggtatgtc ctagttgctc ttgtacggta cgtatatcag cccccacttc
     5101 aagcaaatgt gttgcaaatg aatgtctgag agtgtggcaa gtcacggtct tttcaatccc
     5161 cgcttcttga gccgatcttc tcaccgcttt ttgtagtacc gtttcgttca tatgatggcg
     5221 acgcatcaca tcggattccg gatctagaga taactgaaaa gacggaaaaa gatagtgcca
     5281 acgaaattca taaggtgcat ttggatactt ttcttttaag gctgtgggca gccaaacccc
     5341 gccgtagttt ttttggtgca agtctcgatc gtaatagcgt tttgctagcg caatttgctc
     5401 tttaagatgc ggatagagtt cttttgctaa cgtgaccgtg cgatttttac cccccttacc
     5461 ttgccagatt ctgattgcac cataatcaaa atcgatatct tggactctca agcgcataca
     5521 ctccatcaac cttaaccccg aaccgtagag taacttgatg ggaagttgat gcttaggatc
     5581 gacaatttca agtaaacgtc gaatctcatc tctagtcagt acaaccggta actttcgttc
     5641 tagttgcgag cgttgaaagc ggatctcaag agaaaggggt gtttttagaa tttctttgta
     5701 tagaaaactg agtgagttca aggctagtga ttgagtcttt gtggccactt taccttgcac
     5761 ggctaagtag gttaaaaatt cttcgacctc tttatctccc attaagctag ggtgcttttt
     5821 attatgaaaa tggatgtaac gagtgatcca atgaaggtaa gcttctatag tttttttggc
     5881 atagtatcga gtttgcataa attcgcgaac acttaacaaa aactgggatt tcatatagtt
     5941 ctcactaaat atttaactgg ttatttatac agtatttgtt ggttgttttt atgtcaagag
     6001 gctatgcaga catcagcaat ctataagctg agatttttga atggtgtgat gctcaacata
     6061 ctgatttaga aggatgctat ggtagtatgc acccagtggt ctattaatta gatagcggta
     6121 gcctaccagc tgaaaaggta agaagctgtc tagaaagcgt taggtcacga cgggatcaca
     6181 tgagcaatgt aagatggtgt cgagtgagta ttgaagagca aatagggtat agaggaaata
     6241 aggcaaaaag gacgaatatt ggtcatttct atgataccct tgaggcgctt tcgtgcgcac
     6301 cttaatcggg gcacgattga agagtgacgc ccgcaagacc tcaaggtaga gctatgacaa
     6361 atacttcggc ttcgattttt gtctttttct tcaattccat ttgataatca ataattaacg
     6421 agagaccttg tacgaatttg gtcgtgacct aacaatcgat tcaagacaga ttcgcaacgc
     6481 atagcattcg cgtcatgctt gaacatgagt gtttacgttg ttatgcgttg agttggttta
     6541 ggcgttgctc actgcttaat cgggcgttat atttttgagt gagttatgag aaatttatcc
     6601 aagtatttgt ttgcattagc aatgttcgct tcattttttc ttatcttaat agcagcgacc
     6661 gatccaattt tgagctgtct tagtggtact ttccttgaac ctgtttttgt taactcggtg
     6721 tctggaaata gtgtcgtatt taatttgtcg attggtattc tagtcagttg tattttctac
     6781 ataattgttg tgtacctacc cgagcggcaa aagaaaaatg atctagcgcc agagttagaa
     6841 atgcacgtgg cttctgttat tttccatatt cacgctatag ttcgtgacat tcataccgaa
     6901 agccaacaga tgttcgatat taccaatttt acagaagcag attttaagga ggcttgtaaa
     6961 tcatttaacc ctaagctcat acaacaacag ttccacaatg gtggaactca gattttccaa
     7021 agagactttg gctataagtg ttataacaat tggagttttg cattaaagag cattgatgag
     7081 gtaatgaggt atctcccgta tgtagacact ggtttagtca aagtactaaa tgaggtcaga
     7141 aactgctcat ttagtctcac gtctcctcaa ctgcaaaatt taaggctgct aggtaacaca
     7201 gatatggaag catgggctcc ttgtatctat aaggtgcatc aattgagcta caagttatcg
     7261 aaatactacc aaaagcatgt aaatgaaaag tatgagcacc ccgtaaaaaa aatataacaa
     7321 acgcctcaag agggactgtc aacgcgcggc gtttccagtc ccattgagct gcggtggtta
     7381 cggttgttgt gtttgcgttt agtgttatgc gttgccagcc ccttaggcgg gcgttatgta
     7441 cttgcgtaaa ctaagaggtt cttgaaagct agatgtttcg aatgaaaaaa ttgatccttc
     7501 aggttctatc tagtaatatt aactacgtat cgtaatattg atacatccgt taaaggaaca
     7561 aaggtaaatt attatgacta acccaaactt agacctgctc aaaatggcaa gtgacatcgg
     7621 tgataaacat cgaggtgttt cagtggttgg caaaactaaa gaagaaacaa tggctaatct
     7681 tcttaccatg tttaaggcta gtaatgagca acatcgaaca gaaaccaata acaagagctc
     7741 tcgttaaccc ttcctttcaa gaaatcagcg actatttcgg ctacgattca accaagtatg
     7801 ttcccgaaat agccgcactc ctgcaacagt ggaccgatca aggttacgtt gaagtatatc
     7861 aaacaattca agaccgagag tacggaatga ttaagtcgtc cgaacttaac agtaagggtg
     7921 tactcgctcc ttactatata ggtctgtatc acgcgcgctt agtcgagggc gagcatgatc
     7981 cattagttgt cgttaagttc tacgaagatg aaattcaata tcatactgaa tctgctacag
     8041 aagctgttga tatgcgtttt atgatagatc atgaggactt ctttggcaca gctagtgtta
     8101 aaagagatcc tgctgcatta agagaaatgt ggttggaggt aaagggtaaa atcgacgagg
     8161 gtgatccttc ataactccag ttcgagaacg tacataacaa agcatttaag agtgattccc
     8221 aacgcttggc atttttggtg ccatcgttgg gttttgtgtt tatggcggta tggtttagtt
     8281 ttgtggtagc gttgctcaca ccttaatgcg gcgttaaact gcatcagtcg tctagccgtt
     8341 gcagcgcttt agtgtaaact tcgctgcgtt ctcgtttacc gacagctaaa actgtaacta
     8401 cgatgatgtc attttcaact tgatagacta agcgataacc agactgccga agttttattt
     8461 tataaatgtt ctcagcgcca gacagtttag ctgatggaac atgtggattt tcaaggcgtt
     8521 ctattagttt cttcttgaac tgctgttgga gtggaacggc taactttttc cattccttca
     8581 aagcactctt tttgaactca agcttatagg tcatcgatat ttaccgatac gctgtcttca
     8641 cttaagcgtt ctttggcaat agccagtagc tcaagatctt caagcttatc catcatgagc
     8701 tcgtaggtgt ttgcagggac gcagtagaaa gccggctcat ttcggttgag tacagcaaca
     8761 ggagcaccga aggcgctagt tgcaactttc attgggtttg ctttaaattc ggtaatgctt
     8821 gctgcaacat cagctaggat tctagtggtc atttaatcag tcctttatat ggtctttaat
     8881 tgggtcatta tagtcttgaa aatgcagttt aacaaacgcc tcaagaggga ctgtcaacgc
     8941 gtggcgtttc cagtcccaat gagccgcggt ggttacggtt gttgtgcttg agttttgtgg
     9001 taatgcgttg ccagcccctt aggcgggcgt taggcacagg gtggaaaatt ggaactacaa
     9061 cagttaaatc agcgccatct taaatgcttg ctcgaccata tttgccttga ctcagaattg
     9121 acgttttgtg aaggggctgt gccaccaaag catgttctga tccgttctta tgagcagctc
     9181 caaaactcaa aagctgaaat ttggtcatta ccctacatga tgtcagtggg caataatgtc
     9241 gttggtttct gtggcttcaa agatgaacct caagatggtg aagttgaaat tggatacaat
     9301 gtttcgcctt ataaacaagg tcgaggattt gcaaaattgg cagtcaatca actttgtcag
     9361 ttagcgttta atatggattc aattgaaagt gttgtggctt tgatttcatc ggcgaacctc
     9421 gcttcgttga atgtcgtacg agccaacaac tttgttttca ttggttttgt ggttgatagc
     9481 gacaatgaaa aattggaaaa atgggtgcta cagcgtgcat cctgtgccta acaaacgcct
     9541 caagagggac tgtcaacgcg cggcgtttcc agtcccattg agccgcggtg gttatggttg
     9601 ttgtgtttga gttttgtgtt aatgcgttgc cagcccctta ggcgggcgtt agcttcttaa
     9661 aggctggaat catcaaaatc caaactcaat cgttctgaaa aatcagcttt tagcattcaa
     9721 attgcacaag ttggcttttg cgttttttct tgatgctgat ttggtcgaac gtgttgaaag
     9781 ttcagtggtt tcaaagtcgc tgaaaatcat caaacctcga tgcttcaatg ttgttggacg
     9841 ttccacacag aaagtttggt ttcataaaag gctacatcat cgctgtgatc tggttttctt
     9901 tgtcgcggac tcttaaccgt ggccaactta accttgatcg ttttgagttt tggtagccaa
     9961 cctcacagct tttggcgttg gacgtgtgtt tgtgtgatgc ttttgcgtaa aatgcctttc
    10021 aagcaaatgt gttaaaaagc cattgtgaaa caataggcta cgaagctaac aaacgcctca
    10081 agagggactg tcaacgcgcg gcgtttccag tcctattgag ccgcggtggt tacggttgtt
    10141 gtgtttgagt ttagtgttaa tgcgttgcca gccccttagg cgggcgttat gttctctatc
    10201 tgtaaatcgt caaattattg caggcaattt gttgcccgcg agcaagtttt tgcctcgcca
    10261 attttcgcgt tatcatgcgc ttaaagcaga ataagcgagg atgtcaaagc catgacaaaa
    10321 gatattagtc ggtacaatat gcgttgggtt gagggggaca ctttacctga agctccaaag
    10381 cctaaacttt ctccgaaaga aaggtattta aagcaactcc aagagaatca tcgacaatct
    10441 gaagaaacgt ggtcttatgt ccaagcaaac gaagaccgtt atgcattaca aagagcggat
    10501 gtccttactc gccgaaatgc ctcacaaatg cttgatgatt ctcttcgaga ctcactaagt
    10561 tcgcagtgtt cacttgaaga agaaatggca aagaatcatc aacatgttct tattgcagac
    10621 ttagaagatg cccataaaat cttgcacaac atttggttgg agtctggtcg tgatgttgct
    10681 gccattgctg cgagtatcaa cacgtctaaa tcctggttta accatacaga gccaatgttt
    10741 aatgcccatt caatcgcaaa gcaatttggt gacatgggta ttaaagccga cttggtggag
    10801 agcaaaggaa aaacctttgt ggcattttct ggtacggata aaaatggcaa agtcttaaat
    10861 catgccttcg taaacggtac tcgtatcaat atgaacggca aaaagtaccc attgaactcg
    10921 ttcaaatcca tgcaagcagg attcagtccc aaatcaaaat cggccaattt taaaggtgca
    10981 gccgcattaa catttgtggt gtcggcaagt atagcgacaa ctgatctggt gtttaaagat
    11041 gattatcatc tggttaattg gtttgggaat gttggctcag acatgtttaa agctctagta
    11101 cagtttggtg ctggagaagc ggcgttgtgg atagccgcta cttatagtgc tcctattgtt
    11161 attggtgcga tagcatgtgt tgcagtttat gctctgatcg agctggcttg ggacgacttt
    11221 aagatttcca atcaccttgt cgaggcttta gaaaatgttg caacagaata aagtccgtct
    11281 agcgggcatt gccctaattg cattgatgtt actctgttgg atatatcctt cttatggagt
    11341 atttcgtgat tacttagctt tattgaacaa ggagtctgtt gtaaggctat ctgttctaac
    11401 tctttgggtt ccaatgggat gtctaggtgc tgttttttgt ttactgtgga tgtcgcccaa
    11461 agcactctac tatgggaaag ggattggaaa agtttattct cctaatgcaa tgaaattagc
    11521 caacaagata tgtatttcat ttgctctagt tggtgttgca tttgctgctg gttggacata
    11581 tcacacgttg gatcttctgg aacaatatgg ttatgtctac agtagagatt taactaagat
    11641 aactccaaca gggattcatc taatgtatgt tcgagcaaat taaatagaac tagtttcggc
    11701 acgaacataa caaacgcctc aagagggact gtcaacgcgt ggcgtttcca gtcccaatga
    11761 gccgcggtgg ttgcagttgt tgtgtttagg tttagtgtta tgcgttgcca gccccttagg
    11821 cgggcgttag cactcaagag gagatatagg ttaggtgttc acaaaaaaag aaataaaaaa
    11881 cattgtcgaa aaagctacaa atcattggtt ttttccggat tttaccaaca aactcacgtg
    11941 gttcgtggca acgcttggtg gcactgtgtt agcaacacca acagcgttta aagaaatttt
    12001 ctacaatttc ttagtagata cattcaatct aaatggtggg gaatatttca cgcttgcaga
    12061 attacaatca agttctgttg aaccacttgt tgggttcggt ttgattgtat tcgcgttaat
    12121 ccataatttg gtaaataagt tttttatata caaatcatca gagttcgctc ttgaagatag
    12181 taagcaactc agacaagtag atgtcgattt attcaaccgg tttctaaccg attttccatc
    12241 agatggatat tcagttccat ttttaagaga ccatgattta ggtaattctt atcatgacaa
    12301 tagcttgaaa gacattaata aatttgttga tcagtgggac aatgtggaac atcacttttt
    12361 gaacgaagag attgaggcaa aacgttccga actatggaaa aagtgtcatt catttgttca
    12421 tctactcgct ttgcgttcat acgacttgaa tggtggcccc atgttttcat gtgtcccaga
    12481 cgcctataga ggagcttggg attatccggc acatgttgat gaacaactcc gagagcttaa
    12541 tgaaatggca acagagtgtc atgaattaca ccagaaattt gttctctttg ctcgccggaa
    12601 attaaagtgc taacaaacgc ctcaagaggg actgtcaacg cgcggcgttt ccagtcccat
    12661 tgagccgcgg tggttacagt tgttgtggtt gagtttagtg ttatgcgttg ccagcccctt
    12721 aggcgggcgt tatatttaat tggagtatgt aatgaaaccg acattttgga aattgtcaca
    12781 agggactgaa tttttcactt atgaagatat gcttcagtca attgaagatc gcttagtata
    12841 tgttcacaag gatacagcag ctcaaggaca gtcatctgta actcaagggc agacatttgt
    12901 tgaagctaaa attggtgatt acttctattt aacacatggt aataacggag tgtatgtatt
    12961 aggacaattt acaggtccga taaattactt ctcgaattgg ggagatggat ggtccgatcg
    13021 accatttcgc gtaattgctc gctcaaaaac gcaggaatgt tacacaggaa ttcaaaaatg
    13081 gtggtctccg aatcatcgtt ctacctttat aaaagttcca gagcacgaat tatccatgtt
    13141 tgaagaagaa atattgattc ctttctttga cctacatttg aaggactatg gattttaaat
    13201 ataacaaacg gttcaagagg gacagccaac gcgtggcatt tttgctatgc gttggttttt
    13261 gtggttacgg tgttatgcgg aagcttggca gtggcgttgt ctgcccctta accgggcgtt
    13321 atgcgttagg agataattga tgaataaagg tcaatcaaca atattgttgg atgaacgttg
    13381 gaagttagag gatttttcga ttctcacaaa agaatatcaa caactttatg gctttttcca
    13441 tgcattacga gcgatcgatg agggtaaatt ttctaactta gagtttgagc ggatgccatg
    13501 gctaggtggt ggcagtgttg ttggcttttt tagcatcatt ggaaaatttg tgagtcacga
    13561 ggatcaacct gtagttaaac ggattcaata tgcttcaccg ggctatattg aacttacact
    13621 tttaactgaa gtcgccaaag atataggcat tatcgttagt gcgcttgcag gtgcaattac
    13681 gagtgcggct agtacatatc acataattta ttctcaatat caaaagcgaa agctaactca
    13741 actaaagatc aaagagttag aggcaaaaca attgagagaa gaaattactt ttgtcaaaag
    13801 ctcaattgtt gagctacacg aaactttcca gctaaattct aaacaagtta aagcactcga
    13861 gcagctatca aaaggtgatg agttagttca gttaaaaatg ttgcttgcac tctacagaag
    13921 ggctgaacca gttgctgaat tacaggttca aaataaggca aatttcaaaa acgcataaca
    13981 aacgcctcaa gagggactgt caacgcgtgg cgtttccagt cccattgagc cgtggtggtt
    14041 acagttgttg tgtttgagtt tggtgtaatg gcgttgccag ccccttaggc gggcgttagc
    14101 cgtttcggag aaagcatgga agttcaggtt gttgcatcgc taataggtat tgttgggatc
    14161 acattaagtg cgatctttag tggctttggt tacttcttca aaattagaac tgaaaagctt
    14221 agaactacac gccaagttct gttctattta ttagaattta gggcatatgt tttagcgtct
    14281 tctgtttcac ctacggagct atacgaaaag tatcttgaac aatgccagaa atacttagat
    14341 aagaaaaaaa tcgaaggtat agctatacca caacaaaacc aggatttaat gttggggtat
    14401 ttttcgagtg tcattgagca aataactcca aaactatctg aaagctttat tattgagtat
    14461 gagcagacaa taatttctct atctaaagaa aacccgattc tggcttttca gcttagaggt
    14521 aaagatatgg ctacaaaatt ggtttctcta caaagagtat atttagatca actacaacag
    14581 tcagaaatgt ttacgtctaa tgaaagtctt ggtggttttc ttaaaagtca aatcacggaa
    14641 gttcactcga aaggcttgaa tgagattctt gatttgctca atcaggagtt aaaaacggta
    14701 tctaaagcgt gcggatttat tcactatctg caaattagga aaataaccaa taaccgttca
    14761 aaaccatctt cagaccttga tgacattggt atcgatgaac tctttgatgg gttattgtcg
    14821 gcgtattccc gtcatgtaac attagaaaat acgcacacgg gtaacaacgg ctaacaaacg
    14881 cctcaagagg gactgccaac gcgtggcgtt ttcagtccct ttgagccgca gtggttgcag
    14941 ttgttgtgtt tgagtgtagt gttaatgcgt tgccagcccc ttaggcgggc gttagcttct
    15001 taaaggctag aatcatcaaa atctaagctc atttgttgtg aaaattcagc tttaagcgtt
    15061 caagtagcac tatttggctt tttagttttg cctgatgctg atttggtcga aagtgttgaa
    15121 tgttcagcag ttttcaagtc gctgaaaccc atcaaacctc gatgcttcaa tgttgttgga
    15181 tactccacac ggaaagcttg gtttcacgaa aggctgcatc atcgctgaaa gtgtgttttc
    15241 tttgtcgcgg actcttaacc gtggtcaact caaccttgat cgttttgagt tttggctgct
    15301 catgtcacag cttttggtgt tggacgtgtg tttgtctgat gcatttgcgt aaaatgcatt
    15361 tcaagcaaaa atggttaaaa gtcattttga aacaataggc tacgaagcta acaaacgcct
    15421 caagagggac tgtcaacgcg tggcatttcc agtcccaatg agtcgcggtg gttacggttg
    15481 ttgtgtttga gtttagtgtt atgcgttgcc agccccttag gcgggcgtta gcagcctatg
    15541 cgagtcccat caattacgag gtaataatgt tcaagaatag tcatttgttt tttgtaccag
    15601 aagaattgaa cttgctccga gcatttcatc gtaagcaact ggagttcgtt gatgggtttg
    15661 tcggaaatat agagcagcac attgaaacat acactgataa agtgtttatt cagcaatggg
    15721 ctggagatga gggcgaagtt gtcgaagttg agaagcaaca tattgctgga ataacagaag
    15781 atgaatatga cttcaaagag atttttacct ctgtgatgcc aatgtatcaa agacaatcaa
    15841 tgcttttaac cgcttggtca atgtttgaaa atgaaatcaa aacttactat agcaggcttg
    15901 caagtaaggt cggtgctaag cctataaaac gagaaaaaaa ctccagtgac ctcgcttata
    15961 tggtttcaag tttacaagca atgggaattg tttcagaacc ttctaagcgg tttatagatg
    16021 cttttaatcg acttaacgat gaagtacgtt tcgtccgtat tgattgggtt cataatggtg
    16081 gtaagcctgt aaagtcgaag tttatagaac agacagaggg tttagcaatg aatggctctc
    16141 aaatagatat ttcagtcgct tatatcgagg aagttatgaa cctaatgtgg gtgctttcaa
    16201 ccgaaattac acagtcagct cgcactaatt tgggcggcag ctaacaagca atttaagagg
    16261 gattcacaac gctcggcatt tttgcttcta cttcaaattt agtgtttatg gcacaatgct
    16321 ttaggtttgg gtggaggcgt tgttcacccc ttaattgggc gttataagca caggaggaat
    16381 cggtgaacga aataaataaa agagcaatgg agttgaacga ggaatgtttc tcagtgctta
    16441 gtgaaatatc cgagttcaaa cctcagttct atcatctttt taacactaaa aaattcagcg
    16501 acttcgagct caaactaaga ggcttacgcg aaaaattatc gaagttagat aaagatattg
    16561 ccccccatac aaatgtaccg ggagactata actctattca aatgggagca ggaaagttat
    16621 cagtttgttt taatgcaaga aatgttgctc ttacaacatt aactgaagca caacgattgt
    16681 tatcctcaca tgagggaagt gctcaattta aagccacaac cattattgct ttgattgccg
    16741 tactaatatc tttggtaagt gtggtgaaat agtgcttata acaaacgctt taagacggat
    16801 tcgcaacgct cggcggtttt ggtttgattt agcttttgtg tttacggcgc aataattaag
    16861 tatagtggta gcgttgctca ccacttaagc gggcgttagc ttcttaaagg ctggaatcat
    16921 caaaatccaa actcaatcgt cctgaaaaat cagcttttag cgttcaaatt gtacaatttg
    16981 gctttcgagt ctttctgatg catatttggt agaaagtgta gaatgctcag cagtttcaaa
    17041 gtcgctgaaa accatcaaac cttgatgctt caatgttgtt ggatgctcca cacggaaagt
    17101 ttggtttcac aaaggctgca tcatcgctga aagtgtgctt tctttgtcgc ggactcttaa
    17161 ccgcggccaa cttagccttg atcgttttga gttttggtag ccaacctcac agcttttggc
    17221 gttggacgtg tgtttgtgtg atgcttctgc gtaaaatggc tttcaagcaa atgtgtttaa
    17281 aaatcattgt taaacaatag gctacgaagc taacaaacgc ctcaagaggg actgtcaacg
    17341 cgtggcgttt ccagtcccat tgagccgcgg tggttacggc tgttgtgttt gagtctggtt
    17401 gtaatgcgtt gtcagcccct taggcgggcg ttatggctta atggagaaag gaaacaatgg
    17461 agcttgtttt tggctacgca ctgggatttt tggtgttgat gccgttactg acgctcatgc
    17521 atgagcttgg tcatgcgata cctcagttgt gtatgaaaaa gaaagttgtc attgatttgg
    17581 gtggctcgag cctaatcccg ataataaaag tgagccgctt gtttatcaga attgcgccat
    17641 tttctacttt tcatggcttt tgtagcataa gttcaaggtt gtcgagagtc ggtttggtgt
    17701 tcacgttgct tggtggccca ctagtaacat tatttttagc catgttatta aatgagctaa
    17761 gaatggttga cgtggggcaa tggttcactt ttttagcaag ctttggtttt tacttcacgg
    17821 tgtttcaatt agttcttact ttagcaccaa tgaaatatcc aagtttttct ggtggttata
    17881 gtggcacaaa aagtgatggg ttaagaatat tagaagccct aaggtgtaat gaaagtacgc
    17941 cctaacaaac gcctcaaagg gactgccaac gcgtggcgtt tccggtccca ttgagccgcg
    18001 gtggttacag ttgttgcgtt tgagtttagt ggtaatgcgt tgccagcccc ttaggcgggc
    18061 gttaggctaa tttatcgaat tatgaggcat gttatggaaa acatattctt tctaagaatg
    18121 gataaagatg ttgtagctac tgacccaata ttttctcctc agtatcctta tatccataca
    18181 attcatggca cttgtgataa tcgggagtta attaaacaac aaacaaaagt tatttttcct
    18241 aagttggatc tttcagaacg tgagttgctt gactgtattt atagaatcaa gcaagagctt
    18301 ataaatagtc atcagatgga tgaaaatgcc ccgcgaaagc agcgctgtga tttagcaata
    18361 aaatattggt taaaaacgat gaaaattgga gatgcagtat ttgttcgtag tcaggataat
    18421 caattgtatt tatgccaagt ggctagctat gtccaagaaa agttctttga tgaatatggt
    18481 tgttttcaac ggaaagttga aaatgtacag ctgctagatg agagttccgt ccctgctgaa
    18541 atcctaaata gaacatatgg gcgtaaaact attgaaagaa atgcttgtga agtagttaat
    18601 gtattatttt ataaacactt tagtagcatg attaaaaaat tagcctaaca aacgcctcaa
    18661 gagggactgt caacgcttgg cgtttccagt cccaatgagc cgcagtggtt acggttgttg
    18721 tgtttgagtt tagtgttaat gcgttgccag ccccttaggc gggcgttagc ttcttaaagg
    18781 ctggaatcat caaaatccaa gctcaatcgt tctgaaaaat cagcttttag cattcaaatt
    18841 gcacaagttg gcttttgcgt tttttcttga tgctgatttg gtcgaacgtg ttgaaagttc
    18901 agtggtttca aagtcgctga aaatcatcaa acctcgatgc ttcaatgttg ttggacgttc
    18961 cacacagaaa gtttggtttc ataaaaggct gcatcatcgc tgtgatctgg ttttctttgt
    19021 cgcggactct taaccgtggc caacttaacc ttgatcgttt tgagttttgg tagccaacct
    19081 cacagctttt ggcgttggac gtgtgtttgt gtgatgcttt tgcgtaaaat gcctttcaag
    19141 caaatgtgtt aaaaagccat tgtgaaacaa taggctacga agctaacaaa cgcctcaaga
    19201 gggactgtca acgcgtggcg tttccagtcc caatgagccg cggtggttac ggctgctgtg
    19261 tttgagtttt gtggtgtgcg ttgccagccc cttaggcggg cgttagcttc ttaaaggctg
    19321 aaatcatcaa aatccaaact caatcgttct gaaaaatcag cttttagtgt tcaacttgca
    19381 caagttggct tttgcgtttt tcttgatgct gatttggtcg aacgtgttga aagttcagta
    19441 gtttcaaagc cgctggaaat catcaaacct cgatgcttca atgttgtttg acgttccaca
    19501 cagaaagttt ggtttcacaa aaagctgcat catcgctgtg atctggcttt ctttgtcgcg
    19561 gactcttaac cgtggtcaac ttagcctaga tcgtttcaag ttttggtagt caacttcaca
    19621 gcttttggcg ttggacgtgt gtttgtgtga tgcttttgcg taaagtgcat ttccagcaaa
    19681 tgtgtttaaa aagtcattgg taaacaatgg gctacgaagc taacaaatgc ctcaagaggg
    19741 actgtcaacg cgtggcgttt ccagtcccat tgagccgcgg tggttgcagt tgttgtgttt
    19801 gggtttagtg ttatgcgttg ccagcccctt aggcgggcgt taagtgaatg agtaggttat
    19861 atgaaaaaaa acaactatat actcccgact ttatgggaaa caattactga taagcaatat
    19921 gtcataccgg tttctgagta tttagagtta gctttcgatt ctcttttaga taatgaaatt
    19981 ataaaaacag tacctatcgt taatttgatg ctttttggca ataatcttag gtcaagcata
    20041 aaaaatcagc tcttattgaa aaaaatatta ctatttatta attctcaatc tgatctctca
    20101 actgaaaaac gtgatgattt ccttttacaa ctagagtcaa accctaagga aaaaatccga
    20161 ataggtgaaa agctaatatt ggttttagat caagcagacg acatgtcaaa acctgaactt
    20221 attggggagt tatttaaagc attcgttgct caggagtttg attttgaaat tttttctaga
    20281 ttggtagatg gagttaatag agtcccgata agtgctttaa gtgattttct acaacatgac
    20341 ttttatagtg tatcaacaga aaatacagtg gcacttgcat ttggtggttt tatgtcattt
    20401 tcagtgccta tttttgtggg ttcggatgaa gctttaatta gttataagcc aaacagccta
    20461 ggtgacttgc ttaaaaaata ttgtggtaaa aaattcactt aacaaacgcc tcaagaggga
    20521 ctgtcaacgc gtggcgtttc cagtcccatt gcgccgcggt ggttatggtt gttgtgtttg
    20581 agtttagtgt tatgcgttgc cagcccctta ggcgggcgtt atgtgaacag aggggccatc
    20641 ttaacccctc taatattctg ggtgtttagt aaggtgctat attcgggtca acacactgga
    20701 atattttgcc gaaattctca tcacttgaaa tgagttcatg acttaatcga gcaacttctc
    20761 ctcgagtaat tgcaccatgc acttcaaaat tttgagacaa ctctccctgg tcagttggag
    20821 ctccgtcttt aagtcccccg ggacggagga taatgtaatc taaattactg ctttgaagcc
    20881 aagcttcagc gagagttttc tctcgaaccg cagctccaaa gcctcgtttt gctcggtctg
    20941 aaaggtactg ccaagaatca ccacaaccta acgatgtaac taataatagt cgggttgaag
    21001 aggtattctc aagagcatcc gttaagtagc ggtggccaat gtaatcgact gggttatctg
    21061 agtgaaagct gcccattgtt gaaatgttaa aggtgttctc tggtaactca gaaaccgcct
    21121 tttcaacttg ctctttatct gttgcatcac aacaaattga agttacgttg tactcggtaa
    21181 gcatagggtt tttacttggg gtacgagcaa tagcgataac attagtgcct tgtttgtgga
    21241 agtagtcgac catagctgcc cccaatccac tggcagcgcc ccaaatggca atattcatca
    21301 ttcatatatc tcatttattg ataatgataa tagtttagat gtttgtaagg ttatagtcac
    21361 taggtcgctt caactttcac ataacaaacg gctaaagagg gattgccaac gcgtggcggc
    21421 tttagttcaa attgaagttc agtgtttaca gtgtgttttt tgagttcggc ggtgcgttgt
    21481 caacccctta gccgggcgtt agcaaacaca tctcataagc cggagcttgt attctgttac
    21541 ggtatttctg ttcaatggcc ttttgtcttg gtttagtatc gagacgtaac tttatttgag
    21601 aggctgaaaa atgaaaaaat cgttaatggt actgactatg cttgttgctt tagtgggttg
    21661 tgatgacgca actaaagcga tagatgaggc tcaagcagta tcaaataaag ccattgatag
    21721 tttgcagcag aaagcggatt cactaaattt gaaagatctc aatcttgatg ttcttggtga
    21781 tgcgactcaa aaggctcaag agtttactca atcgatagat ttgttgttca acaccgactt
    21841 caccgaccat caagcagttg ttgctgccac agagaaaatt tctaattcct acagctgttt
    21901 agttgacgtt tcttctgagg caacagcgga aaacttgcta gatagaatcg tatcatcagt
    21961 aaaaaacgat caagtgttag caatcatcga aaaaggtgtg gcacaggcta agacggcgaa
    22021 agagtgcgtt atgtagccaa gtgtgtgcta acaaacgcct caagagggac tgtcaacgcg
    22081 cggcgtttcc agtcccaatg agccgcagtg gttacggctg ttgcgtttga gtttggtgtt
    22141 atgcgttgcc agccccttag gcgggcgtta gcttcttaaa ggctagaatc atcaaaatct
    22201 aggttcattt gttgtgaaaa tcagttttta gcattcaaat atcacgactt ggctttcgag
    22261 tttttctgat accgatttgg tagaaagtgt tgaaagttca gtagtttcaa agtcgctgaa
    22321 agccaacaag tctcgatgct tcaaagttgt tggatgttca actcggtcta cttggtttca
    22381 caaaaagcag catcgtcgct gaaatcgtgc tttctttgtc ggaaatttgg taagtggcca
    22441 acttaacctt gatcgctgca agttttggca gctcacttca cagcttttgg cgttggacat
    22501 gtgtttgtgt gatgcttttg cgtaaaatgc atttcaaaca aatgtgttta aaaatttatt
    22561 gctaaacaat gggctacgaa actaacaaac gcctcaagag ggactgtcaa cgcgcggcgt
    22621 ttccagtccc aatgagccgc ggtggttgca gttgctgtgt ttaagtttag tggtaatgcg
    22681 ttgccagccc cttaggcggg cgttataaca cagaatcaat tccttgctcg taaatctcaa
    22741 ttgaactact atttgtacat taaattgtac taaatggagt tcattatgag ccgtattcac
    22801 cttgatcaag atattcagcc tttgtctgag ttccgtgctg gcgttgcatc atttatcaaa
    22861 cagatcaatg agactcgtcg accattggtt attacacaac gaggtaaagg tgtagccgtt
    22921 gttcttgacg ttgcggagta tgaagcaatg caagagaaaa tcgaattact cgaagaaatg
    22981 cgtactgcag aagctcaatt ggctgcaggt ttaggtatat caaacgaaga tgctcgttca
    23041 caagttctgg ggcgcatcat caaatgaaag tagtttggtc acctctagcg ttacaaaaac
    23101 tgggtgatgc cgcagagttt attgctttgg ataacccatc agctgcagaa aagtgggtga
    23161 atgaagtatt cgacaaaacg gaattgctcg gctcaatgcc agaaatgggc cgcatggttc
    23221 ctgaaatgcc tcatacgaac taccgtgaaa taatttttgg tcattaccgc attatttata
    23281 gtttgagcca cgaaatccgc gttctaacag ttcgtaactg tcgtcaattg ctcacggaac
    23341 atgatgtgtg aaactgtgtt ataacaaacg cctcaaaggg actaccaacg cgtggcgttt
    23401 ccagtcccat tgagccgcgg tggttgcagt tgttatgttt aagtttagtg gtaatgcgtt
    23461 gtcagcccct taggcgggcg ttagtttctc tcaggaaaga tcaacaaaaa tttacgccca
    23521 aggttctgaa aattcagctt ttggcgttca aactgcacaa ctggactttt aagtttggct
    23581 tgatgctgat ttggtagaaa gcgttgaaag ttcagtagtt tcaaattcgc tgaaagccca
    23641 aaaacctcga tgctccaacg ttgttagatg ttccactcgg aaagtttggt ttcacaaaag
    23701 gcagcgtcat cgctgtgatc ttgctttctt tgtcgcggac tcttaaccgt ggccaactta
    23761 acctttattg ttttgagttt tggctgtcaa cttcacagct tttggcgttg gacgtgtgct
    23821 tgttcgatgc atttgcgtaa aatgactttc aagcaaatgt gctaaaagtc attgctaaac
    23881 aataggctac gaaactaaca aacgcctcaa gagggactgt caacgcgtag cgtttccagt
    23941 cccattgagc cgcggtggtt tcggttgtgg tgtttgagtt tagtggttat gcgttgtcag
    24001 ccccttaggc gggcgttagg tcacgacggg atcacatgag caatgtaaga tggtgtcgag
    24061 tgagtattga agagcaaata gggtatagag gaaataaggc aaaaaggacg aatattggtc
    24121 atttctatga tacccttgag gcgctttcgt gcgcacctta atcggggcac gattgaagag
    24181 tgacgcccgc aagacctcaa ggtagagcta tgacaaatac ttcggcttcg atttttgtct
    24241 ttttcttcaa ttccatttga taatcaataa ttaacgagag accttgtacg aatttggtcg
    24301 tgacctaaca atcgattcaa gacagattcg caacgcatag cattcgcgtc atgcttgaac
    24361 atgagtgttt acgttgttat gcgttgagtt ggtttaggcg ttgctcactg cttaatcggg
    24421 cgttatgttc tcagaggact aaatggatat cgaagtattt aaaactgtag tacctctcgt
    24481 cggtagcttt ttgggtgcag cgtttggtgc tcacttaact ttgtctcggt ctaagaaaga
    24541 aaaaatatgg gatgaaaaga gggaactcta cagtagggtt atcatagctt tggaagatat
    24601 atcgtattgg gctgagcaag ttcgttctga gcattgttgt gaatatacta gtcgcccaga
    24661 ctctaatttc gatgagtcca tgagagatat ccaaaaatta acagtttcag gcaggttagt
    24721 aatgaacgac gagttttata accttctagt ctctgtaaac aactctctac gagcagaaag
    24781 tttcaatgca catgaagccg ctcaagaggc atttgataac ccacaatcag atcacttgtt
    24841 taggcatgca gtaagggttc gtgacattgc tgaagagcat ttgcctaagt taataaaggc
    24901 agcaaagcgg gatctgccaa aacgaacata acaaacgcct caagagggac tgtcaacgcg
    24961 tggcgtttcc agtcccattg atgcacggtg gttatggttg ttgtgtttga gcttagttgt
    25021 tatgcgttgt cagcccctta ggcgggcgtt atacaacaat gagagattct tgagatgatc
    25081 gaagatataa caaactccgt aaaagcggag ttgtatggaa gagcagtaag tcccttattt
    25141 ggtgcttttt ttctttcgtg ggcggtatgg aattggaaat tttggttagt agtattttcc
    25201 agtatggaag tcagtgaaaa gatagatttt atagatggag ttctttattc gggctggctt
    25261 caacctctag tttttttagt tatgggaccc ctattaactg ctttagcgta tatttatatt
    25321 taccccatac ctgcaaggtt tgtatacaag cattcgggaa agcaacaaag gcaactaaaa
    25381 gctataaagg tagagattga agacgaaatg cctatgactc aagaggagca taatagacta
    25441 agacaaaaaa tatcaaatct agagtcagca tattacgctg agctggcttc taaagactct
    25501 gaaattgatc gtctcagggc tcttatagaa tcgagtagga atatcaaaca acctcccata
    25561 gttgaaacat ctacagatgt aagagcaaaa aatctagtcc acaatagtaa acagtttcca
    25621 cttacagata ctgatcagcc aataattact gagtttgaag taaatggtga aatatatact
    25681 ctaggacaag actttagtaa gtctagaccg ggtgagacaa atgtggttaa gctgagaggt
    25741 gaatttaatt tacatgatgt aattcatgtc agatttaaaa ctaataagcc gctccttgaa
    25801 gctcagtatt atagagtttt tgatgggtat ggtcagcgta atattactga acaagaattc
    25861 gaaatgtagt ggcatagtga atttggccac ctgattagag ctgttatgat tgcaaccata
    25921 gcagcattag gtgacgaaat ggcaaagaaa aaaggtccga attttagccc tgagttccgg
    25981 ttggaaacgg ctcagttagt gcttgaccaa ggctactccc aaaaagaggc tgctcaggca
    26041 atgggcgtgg ggtattccac gattggcaag tgggtaaatc aacttcgcga agaacggtct
    26101 ggcaagtccc ccaaggctat gcccatgact cctgagcaga ttgaaatccg tgaactgaag
    26161 aagcgcatag aacggcttga attagaaaag gaagttctaa aaaaggctac cgctctgttg
    26221 atgtcggact ccatgaacac ttctcgctga ttgagaaact caacaagagc caccgggcaa
    26281 gatacccggt cgcctggctg tgcgaggtgt ttggcgtcca gcgcagcagc tacaggtatt
    26341 ggttaagccg ggagtcgcag atatgcccag agacggtgtg tttgcacagt gcaatccgac
    26401 aaatccaccg agagagcaat ggctctgccg gggccagaac cattgccgac atcgcgaccg
    26461 ctcggggttt tgcattaagc cgttaccgtg cgggtcggtt aatgaaaaag ctggaattgg
    26521 tcagttgcca acaaccaaag catgcttata agaaagccaa tcaagaacat gtagacatcc
    26581 cgaatcggtt ggaccgccaa tttgacgtgg ttgcgcccaa tcaggtgtgg tgcggcgatg
    26641 tgacgtatgt ttggacaggc actcgctggg cttatttggc tgtggtgctg gatttatttg
    26701 cgcgcaaacc agtgggttgg gcactgtcac actcaccgga cagtgagttg accaagcagg
    26761 cattgagtat ggcatttgag caacgtggca ggcctaaagg cgtgatgttc cacagtgacc
    26821 aagggagtca ctacaccagc cgaagtttcc gacaattgct gtggcgttac cagataaccc
    26881 agagcctgag tcgcagagga aattgctggg ataacagtcc tatggagcga tttttcagga
    26941 gtttaaaaac ggaatggata ccggaaatcg gctatcggaa ttttaccgag gccaagctgg
    27001 caatcaccca atatatcctg gggtattaca gcaacatcag accacatcat tacaacggtg
    27061 gcttgagccc aaatgagtca gagagaagat actggcttaa ctataaaccc gtggccagtt
    27121 ttacttgacc actacaaaat tcataaaacg gattatgaac aaaagaacgc ttttttctgc
    27181 gtaatgcaac ctaacccttc tagggaggga aaggaaatga caataagcaa tagagtgcaa
    27241 tttgcatatt agcccaagtt gtataacaaa ctgttcaaga gggattcgca actcgtggca
    27301 ttttcactgt gcgttggttt aagtgattaa ggtggtatgc ggtggtaccg gtattgcgtt
    27361 gctcacccct taacagggcg ttagtttcta tctagaaaaa atcatcaaaa gctcagattc
    27421 aatgccctga aaaatcagcc ttaagtgttc aagtcgcact atttggcttt tgagttttgc
    27481 ctgatgctga tttagtagaa agtgttgaaa gttcagctgt ttcaaagtcg cttaaagcca
    27541 acaagcctcg aggctgcaat gttgtcggat gttcaacacg gtcagtttag tttcacaaag
    27601 gacgtcatca ccgctgaaat tatgctttct ttgtcgtgga ctcttaaccg tggtcaactt
    27661 aaccttgatc gttttgagtt ttggcagcta acttcacagc ttttggcgtt ggacgtgtgc
    27721 atgttcgatg cattcgcata aaatggcttt caaagaaatg tgttaaataa gtcattggaa
    27781 aacaataagc tacgaaacta acaaacgcct caagagggac tgtcaacgcg tggcgtttcc
    27841 agtcccattg agccgaagtg gttacggttg ttgtgtttta gtttagtggt aatgcgttgt
    27901 cagcccctta ggcgggcgtt agttgcttag gagataaatt ggctaaatta actaggaaag
    27961 agttacttat aaaactcgaa aaaatagtcg gctctagttg ctataacggt aatattcaaa
    28021 actggggtgc gaatggagag tggctaggtg aggggcgtgc ttttaggtat ccaatcagaa
    28081 tcaatggttt gagtacaaga accagtatca aaaccgatgt tactgaccat gatttgcagg
    28141 cagcatacta tgcttttgga gcaaaccagt tgcacattat tcgtgcgcta gatgaagttt
    28201 tagactttat tgaatacgaa tatggagtag atattcccaa aactaaaatt aaacctaaaa
    28261 aagacaaagc agatcctaaa caaaaaacag agtgtgcata ttgcgggaaa atggttgtag
    28321 atatcgttca gcatgtgagt cagagtcacc cagattactg gcaaaaatac acatcaagca
    28381 atgatgtttc tcatcgttta agcggtaaaa gtaggtgtaa tagttgtggg tcattcctaa
    28441 aatcattgga aaatcatgct gagaaatgtc ctaaaacttt ggaacgcaac taacaaactg
    28501 tttaagagtg attcgcaacg cgtggcattt ttgctatgcg ttgttttagt gtttatggtg
    28561 gcatgcggcg gcatcggtat tgcgttgctc acaccttaac agggcgttaa gtgccaatcg
    28621 gcctctgtca gataagcgtt aataattaag aaatcgtgac cttctgcgaa acgttcaaat
    28681 cacattaatg taagattcaa aaattttata aatcgtcaag ggttgataat gttcagtatt
    28741 ggtataggtt caaaaacatc cactggtggg gaagtagtag aaggtaacaa tggcattatg
    28801 atgaatggcc ttgttgccag ttcagttggt catcaagcga cttgtaaatc agggcgtaaa
    28861 gaatgtgcag gtataggacc aatcgttgct gttggtccga gagatgtgaa tttacctgct
    28921 ggtcccgcag caagggtagg tgattatgtc gattgtggtt gtcctcctgg ttcaaatgtt
    28981 ttggttggct ctagcagtgt tcaaatcggt agttcttccg tttcagctaa tgtcacacca
    29041 gcgcagcgtt cactatcaag tatgaattca gcggcttccg catcgagtgc agcatcgaat
    29101 tcgagctctg tggcaggttc agcggttcct aaaattaatc ctaataacat gtattggccg
    29161 ccctataacc cattagctcc agagggtgaa aaagaaatca agttagaata cacgcaagaa
    29221 attgtgaaat ttgcggtatt agagccgaaa gagtggacag cattctttga tagatttgat
    29281 gtggtcaaga atttaaaaga cacagcaaca gggttataca atgcaagaga aacagcaaaa
    29341 gctttaggtg gggtcggtgt aactgcgttt gtcagaacta tcgatggtgt tgattacgtt
    29401 atcctaaaaa attatgaata ttggtctcaa accctattac atgggggcgt gtttaaggcc
    29461 gataatgcac gagttgtcaa gctaggtttg ggggctttag actctgcaaa aggaatggtt
    29521 cgttacgtta gagtcagcgc acccatggag attttagtag gttcagcgat caatgtgctt
    29581 caatttatcg tcaacgacga atatacgtta gctaaattag gtgttgatga ggccaaacta
    29641 tttgttcatg cattaactgt tgcaggagta tctctagccg ctggttcact agtagcactt
    29701 gtaactcctg taaccttttt agttggtagt agtatcttgg ttctttcaaa cttaactgtt
    29761 tggggggtag ataaatggac tggttttgaa tcaaaactaa tcgaagttgt ggttgatact
    29821 tttgatggta aataaactca aaaaaggatt gctcggttca ttggtatttt tcattggtgg
    29881 cttatggctt tccatcagta tggcaatgcc attatttacc gttgagtcaa atctagaaat
    29941 agtcaggttt agttggttag gtctacctat tattggtgct tttgcgttca ctggattatt
    30001 tggtgcagtc gttgtcgcat taatattgtc attgatgcaa ggtaagcaaa ttatgcgttc
    30061 agcaaagttt gtgttaatac cggcaatgct tatgggtttt ttgggggcag gtgtaaacta
    30121 tgctaattat cactttgtaa ttaagccaat gggtctagtt gcatgtccta aaatggcagg
    30181 ctacggtaaa aacttgctga tcgactatgt aaaaaatatt gacaactgtc agtctgatta
    30241 acaggcactt aacaaacgcc tcaagaggga ctgtcaacgc gcggcgtttc cagtcccaat
    30301 gagtcgcggt ggtttcggtt gttgtgtttg agtttagtgt tatgcgttgc cagcccctta
    30361 ggcgggcgtt agcttcttaa aggctagaat catcaaaatc taagctcaat tgttcttaaa
    30421 actaagtttc tagcgttcaa gtcgtatagc ttggcttgcg agtttttgtt gatgctgatt
    30481 tggtagacag tgttgaaatt tcagcagttt caaagtcgcc gtaagctaac aaacttcgat
    30541 gcttccattt tattggatgc tccacacgga aagtttggtt tcacaaaagg ctgcatcatc
    30601 gctgaaagtg tactttcttt gtcgcggact cttaaccctg gccaacttag cctagatcgt
    30661 tttaggtttt ggcagctaac gtcacagctt ttggcgttgg acgtgtgttt gcgtgatgct
    30721 tttgcgtaaa atgcatttca agcaaatatg tttaaaaagt cattggtaaa caatgggcta
    30781 cgaagctaac aaacgcctca agagggactg tcaacgcgtg gcgtttccag tcccattgag
    30841 ccgcggtggt tgcagttgtt gtgtttgagc ttagtggtaa tgcgttgcca gccccttagg
    30901 cgggcgttag ctaaaaaggt aaaattatgt ctcacatgtt tgatatagct gaacttagac
    30961 aaaaaatatt cattgttcaa aatgttatcc aagcgagtga agcttttgta aaagagcact
    31021 gtattggtgt taaagaatat gaagaactat atgatcgttc ttcatatttg gtaatggtca
    31081 agtctcttgt tagcagcagt ctcgtcgaaa tctcgatcaa actaagaagt ttagatgact
    31141 caatgaagcg caatcgtcaa agttactctt ttgatcactc tccgaaagat tttgttttgg
    31201 cgatttgcgg tgatgaaggc attagctttc gggaatcttg taataaaata attcacgccg
    31261 acggttttta tctaaatatt caatcgtctt atagttgtca tgaagatcta caatggtggg
    31321 gtggtgctat tcgtgttcaa ggtgtgaaat atccaaacca aaagaatgaa cagaagtggg
    31381 agtacctaat ctcgttatac tgttggtgta atgaagctct gcgttttatc aataagatag
    31441 aggcagaagc cattaagatt caaatacagt cagaagatgt ggcatttttt agctaacaag
    31501 caatttaaga gtgattcagc acgcttggca tttttggttt gagtttagtt cagcgtttac
    31561 ggtggtcaaa cttagtgccg ttgtagcgtg cttcacacct taattgggcg ttaggcacag
    31621 ggtggaaaat tggaactaca acagttaaat cagcgccatc ttaaatgctt gctcgaccat
    31681 atttgccttg actcagaatt gacgttttgt gaaggggctg tgccaccaaa gcatgttctg
    31741 attcgttctt atgagcagct ccaaaactca aaagctgaaa tttggtcatt accctacatg
    31801 atgtcagtgg gcaataatgt cgttggtttc tgtggcttca aagatgaacc tcaagatggt
    31861 gaagttgaaa ttggatacaa tgtttcgcct tataaacaag gtcgaggatt tgcaaaattg
    31921 gcagtcaatc aactttgtca gttggcgttt aatatggatt caattgaaag tgttgtggct
    31981 ttgatttcat cggcgaacct cgcttcgttg aatgtcgtac gagccaacaa ctttgttttc
    32041 attggttttg tggttgatag cgacaatgaa aaattggaaa aatgggtgct acagcgtgca
    32101 tcctgtgcct aacaaacgcc tcaagaggga ctgtcaacgc gcggcgtttc cagtcccaat
    32161 gagctgcggt ggttgcagta gttgtgtttg agtttagtgt tatgcgttgc cagcccctta
    32221 ggcgggcgtt atgagctatt ttgttttgat atttccattc gcaatcctta taggagtttt
    32281 gaggccacgg cggagatgaa tccgatgatc caagaccaaa ttccaatagt atttacccac
    32341 ataaaaatcc caattgttcg tggtatatca tgtgaacgat gacgaatgac tggatatgta
    32401 acgcaatagt caatatatct ggaaaaaata ttgtatgagg tcatgcattg ataatttgca
    32461 tgtagttttt ctgcatcttt tgataattgt ttatcgagcc aagctattcg ttcttcagtg
    32521 cctagtgcta agacaacccc gacaatagtt cctggaagtg cccatataag cgcataccat
    32581 gcaataaaag atttaataaa ctcaatcatt cagtaatcca ctcatagaaa atctcacccg
    32641 cgaactttcc tgcggttgaa cccattattc cccctatggt tccgccagca ataaatgctc
    32701 ctattgatgc aacagccacg acaggagctg acgcagtgcc aacaagaagc aatgtaccgc
    32761 caacagccca agtggctaat tttccaccaa caactaagcc gcccataaat ccaccaattt
    32821 ctaccgatgt tgtttggcca cagttccctg tgctatcaac tttacaggct tcataaatat
    32881 tatttacgcc acttgcagca ccaagaacca atccaacgta accaacgcct tttgctgctg
    32941 ttatgcctat agacacgtta gcaatacgtt ttccgaggtt tttaacaaaa cctgttttca
    33001 gtatttcatc agaatggtga atgaccgatt ttgttgaaag ttttaggttg cgttttactt
    33061 gtgtgtaaat cggtaacttg acgctgcgtt tggataagcc agcaaatgaa ccatctagct
    33121 ttttaaagag ctctgcgcgc tcggctacaa aaggcccgta attgatgccg ccagttctgc
    33181 tcgccattgc aacttgagag gcgtataggt cattaatctc aagtaataca tcactaatat
    33241 tctttaaccg ttgttcaaca ccagctgtcg ccatgcctac acccaaagaa gcataagcgt
    33301 aatagtcact gggtaggcca tcttgcttaa ttttggcaaa tgcttgattt gcataataat
    33361 ccaacagctc taagtgtcgg tttactgttg ctactagttc atcggttaat tttgctagct
    33421 cggtacttgc tgcttgtgca tcttcttgta aatcagcgag tgctttcttc tcttgctcat
    33481 tagtcggttt agtcgtgggg acgatgataa tttccccttc tctgacggga ttattgaggt
    33541 gcgtattgca ttgtttaata aattgtttct gttcttcact ggtttcagca gtaaataggt
    33601 ccgcccaaag ttgttcttgt ggttgagtaa gtgtgttctg cgtccaaccc aacataaatt
    33661 cttctgtatt cttttgttgg tcttgaagct ttgcccaatc tttttctgat tgttctagtc
    33721 gctctttacg ctgacgttca actttttctc ttgttgtttc ttggataggt tcaggcttta
    33781 gtaacgattg aacactgggc acagatgaac caagtggtgc aaagttacgg gcttcagcgg
    33841 ctttcaatgc tgcagagctt ttttcccatt cccgacgcat gtgacatgac gagcaagtgc
    33901 aagtaatggg gtctttccaa aaagggcagc gatagagttt tgtcttatca aaaatatcgt
    33961 atatgggcat gttctttctc tgacgttttg taagttgccc tatcataacc ccaaaagttc
    34021 acaggcaaaa atttgcccaa tggatatgca tcaatgtgag ctataaggtt gaatttacag
    34081 tgtaatgtgg ttttaattgg cacgctcata acaaacgctt caagagggac tgtcaacgca
    34141 tggcattttc ggttttagtg agcatttgtg gttacggttg tttagtttag ccgtgcggta
    34201 gcgttgccag ccccttaagc gggcgttatg ttctagtggg tagtatcgac aaatattttt
    34261 ctgttgtagc tggggatcaa gtgcgtttgc tagcatgggt tatctcaata taagtaaggc
    34321 aacagtatga aaatattatg taaaaatatc atcgaaaaaa tacagttatg gcatgtaggg
    34381 aaaccgatct attttccgga tttgggtggc tattatgacg agccgtatca gcttagaact
    34441 gcagaagtag tgtacatgag acactggaca tcaaaagtgt tccgaaaatt aattagctgg
    34501 gttaaggcaa atccatttga gttttgtatg cgagtggtta attttgtatc agtttttact
    34561 tggtctcgaa cataacaaac gcctcaagag ggactgtcaa cgcttggcgt ttccagtccc
    34621 attgagccgc ggtggttgca gttgttgtgt ttgagtttag tgttaatgcg ttgccagccc
    34681 cttaggcggg cgttatgagc agcattaaaa tttagaactg agttgtatat gacagaaaga
    34741 gaaaaaatgc tctctggtga gtattacgat ccgagtgacg ctgagctcgt caagttgcgt
    34801 cttgaggctc gtttactcac agagaagcta aatcaaacaa gtgtaaattg cccagataaa
    34861 agagtagaga taatcaaatc tttgttgggt tctacaggaa gtagcattca cattgaatct
    34921 accttcaact gcgattacgg gctgaatata cacgttggtg agaatttcta tgccaatttt
    34981 ggctgcgtca ttttggacgt agcggaagtt cgtattggcg ataactgttt tatagcacca
    35041 caggttggaa tttatactgc aactcatcca atcgatccga ttcagagaaa cagtgggtta
    35101 gagtttggaa agccaataag aataggtaac aactgttgga ttggaggtca tgcaacgatc
    35161 aacccaggag tgacgttagg tgacaatgtt gttgttgcct caggagccgt tgtaacaaag
    35221 agttttggta gcaatgttgt cattggtggc aaccctgcac gagtgttaaa agaaatctag
    35281 caacctttag ctcgctgctc ataacaaacg cctcaagagg gactgtcaac gcgtggcgtt
    35341 tccagtccca ttgagccacg gtggttgcag ttgttgcgtt tgagtttagt gttatgcgtt
    35401 gccagcccct taggcgggcg ttaggcctaa tttgatatac atcatactaa tctgattgct
    35461 tatgtgcgaa catgctcgca gtttttaatg ttgtaattgg atgtgagtat gaaaaaagta
    35521 ttggttatct ttgtggcttg ttttggtttg gttgggacag ccttcgctca ttctggtggt
    35581 acagattcaa acggttgcca cacaaaccat aaaactggtg agtatcactg tcacaaacgc
    35641 aaataaggta attatctgaa tgctgcaaaa aggtgtgaat gttcatattt ttttgtctgt
    35701 gtatcaacgg cgttattagg cattgataac tcataatttc ggcctaacaa acgcctcaag
    35761 agggactgtc aacgcgtggc gtttccagtc ccaatgagcc gcggtggttg cagttgttgt
    35821 gtttgatttt ggttgttatg cgttgccagc cccttaggcg ggcgttataa agcagaggaa
    35881 catcagtgaa acttggaaga aatgagccat gttggtgcgg ctcaaagaaa aaatacaaac
    35941 gttgtcattt agggcgtgat aaacaagctc ctgttgataa aggcacgata atgaaagaga
    36001 tgaatagctt caactcaaaa aaactttgta gcgtgccaga atcgatgaaa tctgaatgtt
    36061 caaagaaaat catcaaagcg cattcagtat caaaaagctc ctccctaaaa gctatagcag
    36121 cagatggaca tgtttacact accttcaaaa caaatcatga cttctctatg tctaaaagag
    36181 tccaaccgaa gaaagtaggt attaaccaag cctcagtatt tactggtttt tgctcaactc
    36241 acgacaaaca catttttgct ccgattgaag acaatgcgtt tgataaaagt ccacaccatt
    36301 gttttctcgt ggcatatcga tctttatgtc gagaactttt tgtaaaagag agcgctgcaa
    36361 atacatttag ctttgctcaa gagttagata aaggtaaatc tcttagtgaa caagtcatga
    36421 tacaaaaaat ggctaaatac tatggttcaa acaatgatct tacaatggga gacctgcggt
    36481 acctaaagca gaagcttgat cacatgttta cggctgctgc ctttgatgac ttacatcact
    36541 tagtcgtgga acttgaatta cctccgaggg ttatgaccag tgcggtactg gggtatacgg
    36601 ttggtttcga tggtgaactg cttcaaacga tatctaatga tcccaaggat ataccagact
    36661 atgtattcat taactcattt gcatctgaaa acaaagggta cattgtcttg tcgtggttga
    36721 aagagcattc aagaagcaat ttaaaattta ttaaccaact ccttcagaca ggttctgtgt
    36781 caaattcact ttctattttc accttcgcaa tggttgaaaa tatttatata tcaccagaat
    36841 ggtgggaaag tttaaacaaa gcagagcaag aaaaaatttg tgctatttat gctcaaggag
    36901 caaccgagca tacagacaat gatgtgttag ttggaattcc ggtcttggat gaaaaccctc
    36961 taataaacac ggtcacagtt ggggagtttg ctttataaca agcaatttaa gagggattca
    37021 caacgcttgg catttttgct tctacttcaa atttagtgct tatggcacaa ttctttaggt
    37081 ttagggggag gcgttgttca ccccttaatt gggcgttagc agcctatgcg aatcccatca
    37141 attaagaggt aataatgttc aagaatagtc atttgttttt tgtaccagaa gaattgaact
    37201 tgctccgagc atttcatcgt aagcaactgg agttcgttga tgggtttgtc ggaaatatag
    37261 agcagcacat tgaaacatac actgataaag tgtttattca gcaatgggct ggagatgagg
    37321 gcgaagttgt cgaagttgag aagcaacata ttgctggaat aacagaagat gaatatgact
    37381 tcaaagagat ttttacctct gtgatgccaa tgtatcaaag acaatcaatg cttttaaccg
    37441 cttggtcaat gtttgaaaat gaaatcaaaa cttactatag caggcttgca agtaaggtcg
    37501 gtgctaagcc tataaaacga gaaaaagact ccagtgacct cgcttatatg gtttcaagtt
    37561 tacaagcaat gggaattgtt tcagaacctt ctaagcggtt tatagatgct tttaatcgac
    37621 ttaacgatga agtacgtttc gtccgtattg attgggttca taatggtggt aagcctgtaa
    37681 agtcgaagtt tatagaacag acagagggtt tagcaatgaa tggctctcaa atagatattt
    37741 cagtcgctta tatcgaggaa gttacgaacc taatgtgggt gctttcaacc gaaattacac
    37801 agtcagctcg cactaatttg ggcggcagct aacaaacaat ttaagaggga ttcacaacgc
    37861 ttggcatttt tgcttctact tcaaatttag tgtttatggc acaatgcttt aggtttgggt
    37921 ggcggcgttg ttcacccctt aattgggcgt tagccatcac tcgtaaatta gaattgagag
    37981 tttagaatga atttaactgg taacttaaaa ttaagtcgtt gtcctcattg ttcggttgcg
    38041 tctccgctac tcaatattaa agaccaattc caaactagag atgaagcaaa tcttaatccc
    38101 agaatgtggg ggatatatat ttgtacatct tgtggaggtg taatcactgc ttgggctcat
    38161 aattcaggcc aaatagttca agaatttttc cctgaaatcc aattgatatc cgaggatatt
    38221 ccagaaatac ctcgtacata tttacaacag gcatacagca gttttcatgc acctgcggga
    38281 gctgttatgt tggcagcaag tgctgttgat tcaatgctca aacacaaagg tttaaccgat
    38341 ggtagtctgt acagccgtat caaaaaagca tgtgaacttc acattattac ggatgacatg
    38401 gctcaatggg ctcatgaggt tcgcttagat gctaatgatc aaaggcatgc agaccaaaat
    38461 gcctccttac caagccaaag tgatgctaaa agagtatttg attttgcgct atctctagct
    38521 gaaatattat ttgtactacc cagcagagtc gctagaggaa ttgagcaagc tgaaagttca
    38581 aatggctaac aaacgcttca agagggacag ccaacgcgcg gcatttttac tatgcgttgg
    38641 tttttttggt tacggtgtta tgcggaaggt tggtcgtggc gttggctgcc ccttaagcgg
    38701 gcgttatgtg gcaatccaga aagggagccc aaatgaagaa attcttagca tccatagtgt
    38761 tgtccaatct aattgcagta gcatgtgttt atctatttga gttcagtttt ggatacttaa
    38821 aaattgcttt tctcaaagat tatgcgtttt attcgatgct tattcttctg gtgctagggg
    38881 catttttttc cttctctgga catggtgttg gttacagcga tccaagtaat gttgcgggag
    38941 ttgcagcgag tagcttgatc gacaacgatt cagctaaaaa gaccgtggtt acaagactgg
    39001 agagtactgg cttagggcat agatttttaa tcgccagtct gttgccattg attttttgct
    39061 tcatcgtata gctgtgctcg gccacataac aaacgcctca agagggactg tcaacgcgtg
    39121 gcgtttccag tcccattgag ccgcggtggt tgcagttgtt gtgtttgagt ttagtggtat
    39181 gcgttgtcag ccccttaggc gggcgttata agcaagttga agtttgggct ttaaaggaaa
    39241 gtgaaaaatg gaagttgaat attttgtaaa tcgcccaatt acgccagagc agtttgtgga
    39301 actcctcaat cagacaacgc ttggagctag acgtccaacc gataattacg aatgtatcag
    39361 tgggatgttg gcaaatacgg atttgcttgt ttcagcttgg attggtgagc ggcttgtcgg
    39421 tattgctcgc tcggtgacag attttcatta ctgctgctac ttatcggatt tggctgtctc
    39481 ggagcaggtc caatcgaaag gtattggtaa agaattgatc cgacagactt tcgttagtct
    39541 gaaaaaaggt tgtaagttga ttttgttagc agcaccacaa gcaactgaat actatccaaa
    39601 aattggtttt aagcagcata acagcgcatg gctaatgtca gatttagaag agcttctgta
    39661 acgttggtat cttgcttata acaaacgcct caagagggat tgtcaacgcg cagcgtttcc
    39721 agtcccattg agccgcggtg gttacggtcg ttgtgtttgg tttgggttta gtggtaatgc
    39781 gttgtcagcc ccttaggcgg gcgttagctt cttaaagcaa aaaacatcaa aatctggggt
    39841 taattgcttt gaaactcagc ttttagcatt caaatttcac aaattggctt tcgagttttt
    39901 ctgatgccga tttggtagaa attgttgaaa gttcagcagg ttcaaagccg ctgaaaaccc
    39961 acaagcctcg atgcttcaag gttgttggat gttccacacg gcaagtttgg tttcacaaaa
    40021 ggctgcatca tcgctgtgat cttgctttct ttgtcgtgga ctcttaaccg tggccaactt
    40081 agcctagatc gttttaagtt ttggcagcca acttcacagc tttgggcgtt ggacatgtgt
    40141 ttgtgtgatg cttctgcgta aaatggtttt caagcaaatg tgtttaaaaa tcattgttaa
    40201 acaatcggct acgaagctaa caaacgcctc aagagggact gtcaacgcgc ggcgtttcca
    40261 gtcccattga gccgcggtgg ttatggttgt tgtgcttgat ttttgtggta atgcgttgtc
    40321 agccccttag gcgggcgtta gtttctctca ggaaaatcat caaaaattca cgcacaacgt
    40381 tctgaaaatt cagcctttat cgttcaagct gcacaatttg gctttggggt ttttcctgat
    40441 gctgatttgg tagaacgcgt tgaaagttga gcggtttcaa aatcgctgat aaccaacaag
    40501 ctgtgatgct tcaatgttgt cggacgttca acttgatcag tttggtttca taaaaggctg
    40561 aatcatcgct gttatctggc tttctttgtc gcggactctt aacgttttgg cagccaacgt
    40621 cacagctttt ggcgttggac gtgtgtttgc gtgatgcttt tgcgtaaaat gactttcaag
    40681 caaatgagtt taaaaagtca tttttaaaca ataggctacg aaactaacaa acgcctcaag
    40741 agggactgtc aacgcgcggc gtttccagtc ccattgagcc gcggtggttg cagttgttgt
    40801 gtttgagttt agtgttatgc gttgtcagcc ccttaggcgg gcgttagctt aaagcattaa
    40861 aaatcagttg cttgtggttt tttctttctt ccatcgacaa ttcattcagg cttttcggca
    40921 aatcaacatt gtttgccaat gcgagttttg agcggttgcc tcaattgagt tttagggttg
    40981 cgcgaggtta gccagtttgg cgtaaagtcg ctttggaagt tttgctttcg ctttgagttt
    41041 tccgaaaatg agttatcaaa attttcgggt tttcaaatca catgaaaggt cacaaagttt
    41101 gcgtcatttc gggttttaaa tctcaggtgg tttgttggtt ttctaaatcg ggttaatctc
    41161 agttttggta aacctaaggt gctgaaattt aagctaacaa actgcttaag cgggattcgc
    41221 aatgcgtggc atttttagca tgcggtgggt tttgtgatta aggcggtgtg cggtagcttt
    41281 tgtagtgcat tgctcacccc ttagcggggc gttatgtgta ggtttgtttc caaacgtcta
    41341 tggagttaga tttgaaattt actatgtggg aaaggttcag aggctttgtt tcaagaaatc
    41401 cagaagaata ttggtttaat cactttaccg atgaagaaaa gaagctcaga aaaatggacg
    41461 tatgggaact agctgaagtt atttgtgatg ggtcaatcag ctcacaaagg gacgaacgta
    41521 aaatagtcgc tgagtatatg ttgcagcaaa ggttagctaa aattcaaagc aacgcgacat
    41581 atgttagtgc tcttacatca gcaatctttg gagtcgttgg cgttattgta ggagcactct
    41641 taaattcata gtggcctcct ttacacataa caaacgcctc aagagggact gtcaacgcgt
    41701 agcgtttcca gtcccattga gccgcggtgg ttacggttgt tgtgtttgag ttttgtgata
    41761 atgcgttgtc agccccttag gcgggcgtta tgtcatggga ggtatttgtg acagaagcaa
    41821 aagtgataaa tgtgccaata catattgttg atcctgtgaa aaattcgatc gacttgatgg
    41881 ttgataaact aagtgtaatt acagagttta aactttggta cgctttctat catcagataa
    41941 ttgatggaaa ctatgaagtt caaaatgcgg aattttcaga ggcttttcat aagctctgga
    42001 ctatttcagg tcatcacatc cgagagcaaa ttaatgatga taagaaatta ctccaattac
    42061 taagtaaatt tttaccacca tataaagagg agagcatctt attgttcaga ggagaggcct
    42121 tagactcata caataagcaa cagattggtt tttgctggac acctgtccgt gacaaagcgg
    42181 aacaatttgc atgtggtctt aacgctgttg gctctggtgg tattttgctg tcatgtgagt
    42241 gtcaatcgaa ttggattcta tcttcgccca gtgaacatag taaatactta ggtgagtatg
    42301 aatatacagt taaccctttt cttttagaaa atgtcatagg gcttacccga ttcccagcct
    42361 taggaagctg acataacaaa cgcctcaaga gggactgtca acgcgtggcg tttccagtcc
    42421 caatgaaccg cggtggttat ggctgttgtg tttgagtttt gtggtgtgcg ttgccagccc
    42481 cttaggcggg cgttatgttt atcggagaag ttcatggtca attggccttg tattctgaaa
    42541 ttagatggtg acgatgagct tgtttatttg ggctctgagg ctgatttgaa ttgcgagtgt
    42601 gtggatctga tcgttagtcc gagcgatcga gtcattgatt ctgaaggttt tgtctattca
    42661 atagtttcag atggatcagc agtcaacttg attgaaaact caacccagat ttcagtagag
    42721 gaagcgtcta gattgattca acgtcatgag ttctgtttag cggaagtctg tttgacaaaa
    42781 attcagtttg aaacagtcgc ggaagcattt aactgtttga aatcttaggc cagataaaca
    42841 taacaaacgc ctcaagaggg actgtcaacg cgtggcgttt ccagtcccat tgagccgcgg
    42901 tggttacggt tgttgtgttt gggtttagtg gtaatgcgtt gtcagcccct taggcgggcg
    42961 ttagcttctt aaaggctaga atcctcaaaa tctgtgttta attgtcctaa aattcagctt
    43021 ttagcgttca aatttcacaa tttggctttt gagttttttc ttgatgctga tttggttgaa
    43081 cgtgttgaaa gttctgtgat tttaaagttg ctgaaaacta gcaagcctcg atgcttcaac
    43141 gctgttggat gttcaacact caaagtttgg tttcacaaat ggcggcatca tcgctgtgat
    43201 ttggttttct ttgtcgcgga ctcttaaccg tggccaactt aaccttgatt gttttgagtt
    43261 ttggtagcca acctcacagc ttttggcgtt ggacgtgtgt ttgtgtgatg cttttgcgta
    43321 aaatgccttt caagcaaatg tgttaaaagc cattgtgaaa caataggcta cgaagctaac
    43381 aaacgcctca agagggactg tcaacgcgcg gcgtttccag tcccattgag ccgcggtggt
    43441 tacggttgtt gtgtttgagt ttagtgttaa tgcgttgcca gccccttagg cgggcgttag
    43501 tttctaccta gaaaaatcat taaaagctca gattcatgcc ctgaaaaatc agctttaaga
    43561 gttcaagtcg cactatttgg cttttgagtt ttgcctgatg ctgatttggt agaaagcgtt
    43621 gaaagttcaa ctgattaaaa gtcgatgaga atgagcaagc ctcgatgctt caacatcgtt
    43681 ggatgttcaa cactggcagc ttggttttac aaatggcttc gtcattgctg aaattgtgct
    43741 ttctttgtcg cggaatctta gccgtggtca actcaacctt gatcatttta agttttggct
    43801 gccaacgtca cagcttttgg tgttggacgt gtgtttgttc gatgcatttg cgtaaaatga
    43861 cttccaagca aatgtgttaa aaaattgttt tcaaacaatg ggctacgaaa ctaacaaacg
    43921 cctcaagagg gactgtcaac gcgtggcgtt tccagtccca ttgagccgcg gtggttacgg
    43981 ttgttgtgtt tgagtttagt ggtaatgcgt tgccagcccc ttaggcgggc gttatattta
    44041 ttgaggaaga ccgtaagagt ggatgatttt tttaaaacca aagtagggtt tacagtcggt
    44101 ttgttagcta cgatttttgc tatcaagcca ttgattgatc aatatggtga tttgggcttt
    44161 cttttctttg gaatgagctt aacgattaag gctgcatacc ttttacttat tagtgtgcta
    44221 ggtttggctg tttattttat ttctttgcag tttgcatctt caaaacatag tgaatggcta
    44281 gataagctga gcaatgcttg ttattcattc gccttgatta ttcctccaat attctctcta
    44341 ttttggggcg taactatact tcttgcgcaa gtaagtaagc tatttgaaca attatcgcct
    44401 gaagtcatta gtggtgtagc tgcattccta acgggatatg ttggtaagaa tgtttacttg
    44461 tttattgctc gatcaattaa acagaagttc ctggacgcag aaaacacaaa tgcaaaaaat
    44521 caaatactag attcacttaa cagagcgtca gagttaaata aatctggcat gtacgacctt
    44581 gcagtatttg aagcaagtaa ggttcttgaa tcaacattac gtcaattgct aaatgaactc
    44641 gctcctaatt caaaaatggt aagtatgtat cacctccagc agcttgctag caaacacagt
    44701 attttggaat cccgtgatat tgaattactt gatgaagttc gccgaaatag aaatgtaacg
    44761 gtacacgacc aaaaagcgat ttctgcggaa acttcggagc gagttataaa cctatgtcgt
    44821 gagctgttgg ttaagttgag tacatatgaa gctcaagcag cataaatata acaagcaatt
    44881 taagagggat tcacaacgct tggcactttt gtttctactt caaatttagt gtttaatggc
    44941 acaatgcgtt aggttgggtg gaggcgttgt tcacccctta attgggcgtt atattttaaa
    45001 actgaaccag tgtttactat ggattaggaa gcgcccatga acgtggataa agcgaaaaaa
    45061 cggattgcaa aacgaattag tcgaggtttt aaaggctatc cacaaatctc attagaatat
    45121 tttggtaaaa ccccagattt agccactgag gtagtaatca cttatttatc agaagaaacc
    45181 gccgagcccc aagttcagag atttgttagc gaaaaggatg tgcgagagga tgaagctatt
    45241 caatctgtat tgctaaaaat catagagcga gccgatgcaa atacagtaac tgaaaagaca
    45301 gtaatctctg cctgttaaga gaaacaactg taagagcaga gttataaata taacaaacgc
    45361 ctcaagaggg actgtcaacg catggcgttt ccagtcccaa tgagccacgg tggtttcggt
    45421 tgttatgttt gagttttgtg ttatgcgttg ccagcccctt aggcgggcgt tatatgcaaa
    45481 tcagtaggta ggttttatgt caaagaaaaa atggtcacaa gttgacaaag catacacatt
    45541 tttcttagag agttttaaag ctgggcatga gttttcatta gaagaactgg ctgaaaatac
    45601 tggttggagc gtatctactg ttaaaacgta tttggggaaa aaatgggcat tattgttaga
    45661 gcgcggtagt agaggtttta aggtcacaga ggccattaca accttcaacg taacgacttt
    45721 tcggcaacat caaagccaaa aagacgaagt tgataagtac ttacaccaga tcatgctaga
    45781 aaaatctata tctgcgtgta tttcagctat agagatttat aacaaaccca attttcttca
    45841 tcgtgaagaa accttttcta tcttaatgac gaatgcgtgg gaacttcttc tcaagtctaa
    45901 gcttgtaaag gaagctggtg attcgcctca agcaattcac attgttaata agggtgatgt
    45961 tgtaatatct ccaagcggaa atccgaaaac gattgcgctt ggtacggcac tcaatcgttt
    46021 acttgctaat ggttctgttc ctgcagtggt tggagacaac atcaggcttt taatgaacat
    46081 tcgtgatgac tcggtgcatt ttgtttgtgg tgacttagag ttaagtactc gtatccaaga
    46141 aattggtacg gcatctttga aaaattttat gacattagcg atgcattggt ttaattatga
    46201 ctttagtcgt tataacttct atttaatgcc cgtgtcattc tttcacttat cagatgtggc
    46261 tagtttcagt gttgatagta ctgttaagtc aaatctattg aactatctga aaagtattga
    46321 aaaagaacat gagcatgaca aagatgcaaa ttatgctatt tctttgaaac ttcatactaa
    46381 gttagtaaaa accactaacg atgaagcatt acaggttcgt ctaacaaatg acccagacgc
    46441 accggaaata gtattttcag aagaagatgc tcttaaaaac tacccacacg actacaatga
    46501 attacttgat attcttaaag ctcgctatac caattttaaa caaaataaag tcttccatga
    46561 tcaaatgagg attctgaaag ccgagggtga aaggtattgt aaagtgcgtc gcttagaccc
    46621 agataatccc aaaagtatta acaagacttt ctatcacaat agggttatag atcagttcga
    46681 ccaatggtat gaaagggttc gagtaaaata aggcatataa caaacgcctc aagagggact
    46741 gtcaacgcgc ggcgtttcca gtcccattga gccgcggtgg ttgcagttgt tgtgtttgag
    46801 ttttgtgtta atgcgttgtc agccccttag gcgggcgtta tgcttaatcc ataaaaatca
    46861 gtaggttgtg tttgtcgatt cccttggcat ttcgttcagg ttttgtcgac aattcaatat
    46921 tgtttttcgc tgcctaatga agcggcagtg tatctggcgc tgaaaaatcg cggtgattgc
    46981 ctcattgtgt tgttgagtct gcgcgaggtt agtgttgttg gctcaagtcg ctttgagcag
    47041 tttggtgcct ttacttacag gcttaaagtc tgtcggcaat tgaatattgt tttgcgctgc
    47101 ctaatgaaac ggcaatgtgt ttgtcgctgt aagtttcagt gtgattgcct cattgagtta
    47161 tcgtgcccat gcgtggtgag tgagtttgtc ggagaggttt tctacattgg cctagttgct
    47221 aaatgaaagc ctgcattggt cagttcatag gtaaaaattg agccagttct agttcaagaa
    47281 aattcgagtt ttggtcaatg atttcattgg gttattcttg agttggttca aatgtaaagt
    47341 gttgaagctt aagcataaca aacgcctcaa gagggactgt caacgcgtgg cgtttccagt
    47401 cccattgagc cgcggtggtt ttggttgttg tgtttgagtt tagtggtaat gcgttgtcag
    47461 ccccttaggc gggcgttaag tgccaatcgg cttctgtcag ataagcgtta ataattaaga
    47521 aatcgtgacc ttctgcgaaa cgttcaaatc acattaatgt aagattcaaa aattttataa
    47581 atcgtcaagg gttgataatg ttcagtattg gtataggttc aaaaacatcc accggtgggg
    47641 aagtcataga aggtaacaat ggcattatga tgaatggcct tgttgccagt tcagttggtc
    47701 atcaagcaac ctgtaaatca ggacgtaaag aatgtgcagg gatagggcca atcgttgctg
    47761 ttggtccgag agatgtgaat ttacctgctg gtcccgcagc aagggtaggc gattatgtcg
    47821 attgtggttg tcctcctggt tcaaatgttt tggttggctc tagcagtgtt caaatcggta
    47881 gttcttccgt ttcagctagt atcgcaccag cgcagcgttc actatcaagt atgaattcag
    47941 ctgcttcctc attgagtgca acatcgaatt cgagttcagc agcaggtgca gcggttccta
    48001 aaattaatcc taataacatg tattggccgc cgtataaccc attagctcca gagggtgaaa
    48061 aagaaatcaa gttagaatac acgcaagaaa ttgtgaaatt tgcggtatta gagccgaaag
    48121 agtggacagc attctttgat agatttgatg tggtcaagaa tttaaaagac acagcaacag
    48181 ggttatacaa tgcaagagag acagcaaaag ctttaggtgg ggtcggtgta actgcgtttg
    48241 tcagaactat cgatggtgtt gattacgtta tcctaaaaaa ttatgaatat tggtctcaaa
    48301 ccctattaca tgggggcgtg tttaaggccg ataatgcacg agttgtcaag ctaggtttgg
    48361 gggctttaga ctctgcaaaa ggaatggttc gttacgttag agtcagcgca cccatggaga
    48421 ttttagtggg ttcagcgatc aatgtgcttc aattcattgt caacgacgaa tatacgttgg
    48481 ctaaattagg cgttgatcag gccaaactat ttgttcatgc atttattgtt gcaggtgttg
    48541 cattaggtgc cggtgctgta tttaccggag ttgcagcaac ggttacaggt aaattagtta
    48601 ttctggttct atctaatgca tttgtttggg gtgttgataa gtggacagat tttgagaaga
    48661 aaatcataga acaaacaatg aagctaggtg aataatgctt aagttgatat tcgtatatgt
    48721 attggcagtt gcatttttta ttggtggttt tggttttttt agccacatat ttatatggcc
    48781 gttttttgat gtttcgccag aagtagtatc tgcggatccg tactattttg tgtcattaat
    48841 attagggcta agcgcaggct tctttatgat ggcacctgta aatatattat ctaaacatct
    48901 acgcggaaaa gagcttaaga taacgacatt ggctatcgtg tctatgagct ttggggtgtt
    48961 tgctctcgtt ttaaatatgt ttctctatag tgaggtaata tcaccacttg ggttaactga
    49021 atgtaatgct agagctggtt ataataaaaa cctattgact gattatgtga aaaatataga
    49081 aagctgtagg tcggattaac aggcacttaa caaacgcttc aagagggaca gccaacgcgt
    49141 ggcatttttt ccatgcgttg gtttttgtga ttacgatgtt atgcggagac ttggtagtgg
    49201 cgttgtctgc cccttaagcg ggcgttagtt tctatcaaga aaaatcatca aaagctcagg
    49261 ttcaacgttt tgaaaaatca gctttcaagt tgtccgactt gttttttgag tttcaggctg
    49321 atgctgcttt ggtagaaagt gttggaagtt caacagtttc aaaatcgctg aaaatcaaca
    49381 agcctcgaag cttcaatgtt gttggatttt caacacggtc agtttggttt cacaaatagc
    49441 tgcatcatcg ctgtgatctg gctttctttg tcgccgactc ttaaccttgg ccaacttaac
    49501 cttgatcgtt ttaagttttg gttgccaact tcacagcttt tggtgttggg cgtgtgcttg
    49561 ttcgatgcat ttgcgtaaaa tgactttcaa gcaaatgtgt taaaaaagtc attgctaaac
    49621 aataggctac gaaactaaca aacgcctcaa gagggactgt caacgcgtgg cgtttccagt
    49681 cccattgagc cgcggtggtt acggttggtg tgtttgagtt ttgtgttatg cgttgtcagc
    49741 cccttaggcg ggcgttaggc gattgagtgg cggggaagtg taatttaata cccgccactt
    49801 aatttttaag gcttcaaatt tttttcatta ataatttttt gaatacgtgg atgtagtgtt
    49861 ctcccattcc gtgtctcgta ttcctctctt ttcaagtcgt tgaggttttt caccgagtta
    49921 cttggaaggg catattcaga cagttctgtt tttagctccc ctcgttcttc gaggcgtttg
    49981 gcttcaagat aatatttctt aaataaatca tcgagtctat tctcggctac acgacttaag
    50041 tcatagagtt tgttttgaat gagccacttt tctaatttat tttcaggttt tcttgataga
    50101 actcttatgc gactatctaa taactcttcg cttgttagtg catcacgtaa gacccagagc
    50161 tcgcccattt gaggtggcca actgttacct agttggattc gttcatgaca atgttttagt
    50221 actcggttta aaccatttga atcaattgac tccgcgaata caataaattt tccggtcggt
    50281 agactgccat attgatactc ccattgagtt tcataaacac ttaaaaaaga gccaaataca
    50341 tgtaggcacc agtcagaagg ttcgctagtc gtatcttcag caatagaatt ctcaaaatgt
    50401 tggtttttta cctcgttgaa tgagctgctg cctgaatcgc tcagatgggc taagctttgg
    50461 tttataccca tttcccgaag tttggtttcg atctcctgaa tgttctgagg ttttcgtttg
    50521 ctgtctttca ttgagtttct cattagttag ccaatattgt agtttgtttt ctagccgggc
    50581 aatcgttaac agctcacttg ctttggattt atgccagagt acaaactttt tccatacaag
    50641 aatatgttcg ctgagcagac ctgaaaactt aaaagcgcgt tctgcccaca ttgggatctc
    50701 gttttcgtca agatcatgag ttgatatggt atttcctaat ggtggttgat taaaggtcgg
    50761 atttctacct tgtaaagctt gcatgggtac attaggaaac tgagtatgtg gtgctggtgc
    50821 tggtgctggt gctggtgctg gtgctggtgc tggtgctggt gctggtgcat caactgatgt
    50881 tgtgtcaatc agaaccttaa aaaggtgcaa ctccgtacca tttctatatt cgactttgat
    50941 tttttcaaca aggttctgct gagataacga cctgagacat tcagcaaggc caaatgttga
    51001 taaacagcac agtggaccca tttcttcaag gttgacagtt acatagcctg tgtaatccga
    51061 attgtcagcg agcataagta gtacaagttt ttctgctggg ctagctgtaa tgatttgcca
    51121 agctagatgt gtgtgttttg agctcacttt aatagttctc tacttcaaac gaatttggtc
    51181 actattgtat gctaggtatg gtctttattg tagggtaaga gtactttttg gctgcaaaat
    51241 cgcctaacaa acgcctcaag agggactgtc aacgcgtggc gtttccagtc ccaatgagcc
    51301 gcggtggttt cggttgttgt gtttgagttt agtggtaatg cgttgccagc cccttaggcg
    51361 ggcgttatac cgcaatcagt catctaacct tttcatggct ttacggtaaa catcgctacg
    51421 ttcgcgcttt ccaactgcta ggacggttac aatgatcaca tcgtcttcaa ctttgtagac
    51481 gagacggtag cccgattgac gcaacttaat tttatacatg ttgtcagctc cagacaattt
    51541 tgaagccgga acatgtgggt tatctaagcg ctcgattagc tttttcttaa attgttgttg
    51601 cagagtagaa ccaagctttt tccactcttt gagggcgctc tttttaaagt cgagtttata
    51661 ggtcatcaat atttaccgaa atgctctctt cagattcacg ctctttagcg atagcgagta
    51721 gttcaagatc ttcgagtctg tccatcatca tttcgtacgc ttcggcaggt acgcaataaa
    51781 atgctggttc atttcggttt aatacagcta caggttcgcc gtaagcacta gttgcaactt
    51841 tcatagggtt agctttcaac tcagtaatgc ttgcagcaac atcggctaaa attctagtgg
    51901 tcatataatc ggtctcttaa atggtcttta tgttggtcat tttagcctca accaagcggt
    51961 ataacaagtt gcttaagagt gattcgcaac gcgtggcatt tttactatgc gtcggtttat
    52021 gtgtttaagg tataatgcgg aggctaaggt attgcgttgc tcacacctta gcaaggcgtt
    52081 agtttctatc tagaaaaaat catcaaaagc tcagattcaa tgccctgaaa aatcagcctt
    52141 aagtgttcaa gtcgcactat ttggcttttg agttttgcct gatgctgatt tagtagaaag
    52201 tgttgaaagt tcagctgttt caaagtcgct taaagccaac aagcctcgag gctgcaatgt
    52261 tgtcggatgt tcaacacggt cagtttagtt tcacaaagga cgtcatcacc gctgaaatta
    52321 tgctttcttt gtcgtggact cttaaccgtg gtcaacttaa ccttgatcgt tttgagtttt
    52381 ggcagctaac ttcacagctt ttggcgttgg acgtgtgcat gttcgatgca ttcgcataaa
    52441 atggctttca aagaaatgtg ttaaataagt cattggaaaa caataagcta cgaaactaac
    52501 aaacgcctca agagggactg tcaacgcgtg gcgtttccag tcccattgag ccgcggtggt
    52561 tgcagttgtt gtgtttgagt ttagtggtga tgcgttgtca gccccttagg cgggcgttat
    52621 gcttaatcca ttaaaatcaa gtgtttgtgg tttttgatcc ttttggcatt ttgttcaggt
    52681 tttgtcggca attcaatatt gtttgtcgct gcctaacgaa gcggcaatgt atctggcgct
    52741 gtagcttctg agtgattgcc tcattgggtt gttgagtctg cgcgaggtga gtactgctct
    52801 ctcaagtcgc tttgagcagt ttggtgcctt tacttatggg cttaaagtct gtcggcaatt
    52861 gaacattgtt tttcgctgtc taatgaaaca gcaatgtgtt tgtcgctata cgtttcagcg
    52921 ttattgcctc attaagctgt cgtgccaatg tgtggtgagt gggtttgtcg gagagcgttt
    52981 ccacattggc tgatttgtag gatgaaaccc tgctttggtc agctcatagt taaagtttga
    53041 gtcagttcta attcgaaaaa ctcttcggtt tggtcaatga tttcagtgag ttattcttta
    53101 atgaattcaa atgtaacgcg ttgaagctta agcataacaa acgcctcaag agggactgtc
    53161 aacgcgtagc gtttccagtc ccattgagcc gcggtggttt cggttgttgt gtttgagttt
    53221 agtgttaatg cgttgtcagc cccttaggcg ggcgttagtt gcatttgggt gtttatgaac
    53281 gataaccaaa aaacaagaaa gctacgaaaa atggctatga tttatctgct tattttgctg
    53341 ctgccctttg tttcgtctgc gttaactgat aaagaaaatg ggcgtggact gctattcgtt
    53401 ctttggcctt tagtgtcgat ttggtacttt gttgcttata ggcaaatagc gaaaacttat
    53461 gaatgcccga tgataaaaca tgtagcattt agcaaaggtg gtggaggcac atttcatggg
    53521 attttatact acttttcaac cttcattctc tttgcgttgg ttgtgttatt aattcgtgga
    53581 acatttggct tgtagcaact aacaaacgcc tcaagaggga ctgtcaacgc gtggcgtttc
    53641 cagtcccatt gagccgcggt ggtttcggtg gttgtgtttg agtttggttg ttatgcgttg
    53701 tcagcccctt aggcgggcgt tatatcaatt tacaggtaat taatgagtaa agttaagatt
    53761 aagttaattt caattgggca tttacctctg gaatttaaca tcaaaagtgt tggtaaattc
    53821 aaatcgtctc aatttgagat tcatggtgaa atagaaaggt tagctttgcg atgtgattct
    53881 gatggaatgt catgggagtt ttcagatgat atcgtaagga agcagttgcc agaactaggc
    53941 gatgctgatt ttatgattgc cattgttaac ggacctcttg aagataactg gtattcacgt
    54001 cgattgggcg gcaataaagt tgctttcacg tttcatgaaa tcaaaggtat tttgcaatgg
    54061 gcaaatatac ctcttgagaa cgtgatatat agaatgctca atgcgtacac tttggcgtat
    54121 aagcgagctg gcaatcgaat ccccgacttt gaggaaatga cagactttac ccatgatgaa
    54181 actcggggat gcttgtttga tatgaatggg cttaagttgg atttagttgc ttcatgtcat
    54241 aagccaataa tttgttctga gtgccaagaa agactgcgtc gtgatcgagt accagaaaac
    54301 gtaattaaag ctgtagaaaa agatatcaaa agaatcagga aagaccttta ctatcgtatt
    54361 cttgatagag ttaaaaggca tccgatattc gcgctatttt tgtctagctt gtttgcgttg
    54421 tttttgggaa ttactggttc tattgctggt tcttacgctt acgagtacat aaaacgccct
    54481 gctgaacctg ctgaaatgaa gcaaagcaac ggaaaagttt agtggtagca attgatataa
    54541 caaacaattt aagagggatt cacaacgctc ggcatttttg cttctacttc aaatttagtg
    54601 tttatggcac aatgctttag gtttgggtgg aggcgttgtt caccccttaa ttgggcgtta
    54661 tatgcttata gggtttgtct cctaaaggat acgctgctat agtcctttta gagcgatgaa
    54721 ctagaggtgg ctatgccaga gattgatgcc ctattaggcc tttcattttg cttgtacttc
    54781 tttgataaca agcagcataa attgcctcat attcacgtta agtacggtag ttacgagcta
    54841 attattgcta ttgaaacagg tgagtgttta gagggttact tacccaataa gcaacgaaaa
    54901 cgtgctgaaa accatattct tgaacatcga gagcaattga tggtgatgtg gaataaagcg
    54961 gtgaatggtg aaaatccagg taagttaggt gatttatgtt gaaagtcata gatgttgatt
    55021 ttgtctcaga ccatacatta gaactgacgt tcaatgatgg ttaccaaggc tatgccgact
    55081 tgtcggtata ctttaaaaaa gcaccgtttt cagaaattaa ggactttaaa cgcttttcct
    55141 tgactcgtga tggctcgtta aattgggatg gtaatgagtt aacggccgcg acactccgtg
    55201 acataaccaa gggctcacaa aagtcggtgg agttaagttt taatgttcaa gaaatggaag
    55261 ccgtcatcaa acaggcctca tgggaatcga tgatggaagg gcgtcccgac atcttgcaag
    55321 cggctattcg ttcttacgta gagcagcttg gtcatggtca agttattgca aaggcgggta
    55381 taaaaagtcg tacgagtgct tatcgctcct tgaagccaga aacaacgcca aactttggca
    55441 cactagttca gttagggcac gccgtcatcg aactagcgaa agatagaaca gtggcaaaca
    55501 aggaaccacg catataacaa acgcctcaag agggactgtc aacgcgcggc gtttccagtc
    55561 ccaatgagcc gtggtggttg cagttgttgt gtttgagttt agttgtaatg cgttgccagc
    55621 cccttaggcg ggcgttagct tcttaaaggc tggaatcatc aaaatccaaa ctcaatcgtt
    55681 ctgaaaaatc agcttttagc attcaaattg cacaagttgg cttttgcgtt ttttcttgat
    55741 gctgatttgg tcgaacgtgt tgaaagttca gtggtttcaa agtcgctgaa aatcatcaaa
    55801 cctcgatgct tcaatgttgt tggacgttcc acacagaaag tttggtttca taaaaggcta
    55861 catcatcgct gtgatctggt tttctttgtc gcggactctt aaccgtggcc aacttaacct
    55921 tgatcgtttt gagttttggt agccaacctc acagcttttg gcgttggacg tgtgtttgtg
    55981 tgatgctttt gcgtaaaatg cctttcaagc aaatgtgtta aaaagccatt gtgaaacaat
    56041 aggctacgaa gctaacaaac gcctcaagag ggactgtcaa cgcgcggcgt ttccagtcct
    56101 attgagccgc ggtggttacg gttgttgtgt ttgagtttag tgttaatgcg ttgccagccc
    56161 cttaggcggg cgttatgttc tctatctgta aatcgtcaaa ttattgcagg caatttgttg
    56221 cccgcgagca agtttttgcc tcgccaattt tcgcgttatc atgcgcttaa agcagaataa
    56281 gcgaggatgt caaagccatg acaaaagata ttagtcggta caatatgcgt tgggttgagg
    56341 gggacacttt acctgaagct ccaaagccta aactttctcc gaaagaaagg tatttaaagc
    56401 aactccaaga gaatcatcga caatctgaag aaacgtggtc ttatgtccaa gcaaacgaag
    56461 accgttatgc attacaaaga gcggatgtcc ttactcgccg aaatgcctca caaatgcttg
    56521 atgattctct tcgagactca ctaagttcgc agtgttcact tgaagaagaa atggcaaaga
    56581 atcatcaaca tgttcttatt gcagacttag aagatgccca taaaatcttg cacaacattt
    56641 ggttggagtc tggtcgtgat gttgctgcca ttgctgcgag tatcaacacg tctaaatcct
    56701 ggtttaacca tacagagcca atgtttaatg cccattcaat cgcaaagcaa tttggtgaca
    56761 tgggtattaa agccgacttg gtggagagca aaggaaaaac ctttgtggca ttttctggta
    56821 cggataaaaa tggcaaagtc ttaaatcatg ccttcgtaaa cggtactcgt atcaatatga
    56881 acggcaaaaa gtacccattg aactcgttca aatccatgca agcaggattc agtcccaaat
    56941 caaaatcggc caattttaaa ggtgcagccg cattaacatt tgtggtgtcg gcaagtatag
    57001 cgacaactga tctggtgttt aaagatgatt atcatctggt taattggttt gggaatgttg
    57061 gctcagacat gtttaaagct ctagtacagt ttggtgctgg agaagcggcg ttgtggatag
    57121 ccgctactta tagtgctcct attgttattg gtgcgatagc atgtgttgca gtttatgctc
    57181 tgatcgagct ggcttgggac gactttaaga tttccaatca ccttgtcgag gctttagaaa
    57241 atgttgcaac agaataaagt ccgtctagcg ggcattgccc taattgcatt gatgttactc
    57301 tgttggatat atccttctta tggagtattt cgtgattact tagctttatt gaacaaggag
    57361 tctgttgtaa ggctatctgt tctaactctt tgggttccaa tgggatgtct aggtgctgtt
    57421 ttttgtttac tgtggatgtc gcccaaagca ctctactatg ggaaagggat tggaaaagtt
    57481 tattctccta atgcaatgaa attagccaac aagatatgta tttcatttgc tctagttggt
    57541 gttgcatttg ctgctggttg gacatatcac acgttggatc ttctggaaca atatggttat
    57601 gtctacagta gagatttaac taagataact ccaacaggga ttcatctaat gtatgttcga
    57661 gcaaattaaa tagaactagt ttcggcacga acataacaaa cgcctcaaga gggactgtca
    57721 acgcgtggcg tttccagtcc caatgagccg cggtggttgc agttgttgtg tttaggttta
    57781 gtgttatgcg ttgccagccc cttaggcggg cgttaggcac agggtggaaa attggaacta
    57841 caacagttaa atcagcgcca tcttaaatgc ttgctcgacc atatttgcct tgactcagaa
    57901 ttgacgtttt gtgaaggggc tgtgccacca aagcatgttc tgatccgttc ttatgagcag
    57961 ctccaaaact caaaagctga aatttggtca ttaccctaca tgatgtcagt gggcaataat
    58021 gtcgttggtt tctgtggctt caaagatgaa cctcaagatg gtgaagttga aattggatac
    58081 aatgtttcgc cttataaaca aggtcgagga tttgcaaaat tggcagtcaa tcaactttgt
    58141 cagttagcgt ttaatatgga ttcaattgaa agtgttgtgg ctttgatttc atcggcgaac
    58201 ctcgcttcgt tgaatgtcgt acgagccaac aactttgttt tcattggttt tgtggttgat
    58261 agcgacaatg aaaaattgga aaaatgggtg ctacagcgtg catcctgtgc ctaacaaacg
    58321 cctcaagagg gactgtcaac gcgcggcgtt tccagtccca ttgagccgcg gtggttatgg
    58381 ttgttgtgtt tgagttttgt gttaatgcgt tgccagcccc ttaggcgggc gttagccgtt
    58441 tgaaaacttg ctatgctcag agtgatagaa tagtatcact tcagtgtttc tttggagcag
    58501 ctcaaatgaa agtagaactt gtgacgtcac taaaacgtca ggccactaag atccttgccg
    58561 atcttcatga tacgaaagag ccagtattga taactgagca cggaaaaccg tcagcttacc
    58621 ttattgatgt agacgactat gaatttatgc aaaatcgttt agcgatcctg gaaggtatta
    58681 ctcgtggaga gcgagctcta gcggatggca aagtggtcag ccatcaagat gctaaggaca
    58741 gaatgtcaaa atggctgaaa taatttggac ggagccggct ctatccgacc tgaatgatat
    58801 tgctgaatac atcgcgcttg aaaatgtcgt ggctgctaaa caactcgtgc aaaccgtttt
    58861 tacaaaagtt gaacgtttgg ccgattttcc agagtctggg cgcgtccctt tagaactaga
    58921 acacctcaat tatcgtgaag tcgttgtaaa tccgtgtcgt gttttctata agtatgatga
    58981 tgcaaaggtt cgtattcttt ttgttatgcg tgcggagcga gatttgcgtc ggttaatgct
    59041 tacgaaacag taggtttgaa aaaaaacggc taacaaacgc ctcaagaggg actgtcaacg
    59101 cgtggcgtat ccagtcccat tgagctgcgg tggttacagt tgttgtgttt gagtttggtg
    59161 ttaatgcgtt gccagcccct taggcgggcg ttagcttctt aaaggctaga atcatcaaaa
    59221 tctaagctca attgttctta aaactcagct tctagcgttc aaatcgcaca atttggcttt
    59281 cgagttttct gatgcttatt tggtagaaag tgtggaatgc tcagcagttt caaagtcgtt
    59341 gaaaaccatc aaacctcgat gcttcaatgt tgttggatgc tccactcgga aagtttggtt
    59401 tcacaaaagg ccgtatcatc gctgtgatct ggctttcttt gtcgcggact cttaaccgtg
    59461 gccaacttag ccttgaccgt tttgagtttt ggcagccagc ttcaccgctt ttggcgttgg
    59521 acgtgtgttt gtgtgatgct tttgcgtaaa atggatttca agcaaatgtg tttagaaaat
    59581 cattgttaaa caataggcta cgaagctaac aaacgcctca agagggactg tcaacgcgtg
    59641 gcgtttccag tcccattgag ccgcggtggt tacgttgttg tgcttgagtt tggttgttat
    59701 gcgttgccag ccccttaggc gggcgttatg tgaatatgga gaattaagta tgaatcgagc
    59761 tcagagagca cagcagttgt ggagtcttct agttgtttca gctactagtc gccaagtttt
    59821 aacatatgat ctagttgcaa aagcaacagg agttgttcgt cctagcatcg gtgatttttt
    59881 acgaccaatt cagcaatatt gcaccgaaaa taagcttcct ccactgacta gcttagttgt
    59941 aagtgaactg acaggtttac ccggtgaggg ttttatcgca gcatccgacg ttccattgac
    60001 gcatgttcga gtttttcaat ttgattggct aaatacaaga gcaccaacag aggaacaatt
    60061 agctgactct tacactagag caccagacgc gcgttaattc acataacaaa ctgttcaaga
    60121 gggattcgca acgcgtggca ttttcaatat gcgttggttt aagtgattaa ggtggtgtgc
    60181 ggtggcttcg gtactgcgtt gctcacccct taacagggcg ttagttgcat taataagcgc
    60241 aatggttagt ttcaatcttt agagtgtatg aatgagtaat cgagcatatt taattttttg
    60301 catagtagga tttgggttgt ttatgatcgt gaatgcacta aaaaaagaag agtacttttc
    60361 agggactgta cactctgctg aatgtgtaga aacaggaaaa tcacaaatat ctgttgcgct
    60421 tacggtatct aacggtaata gaaaaggcac attccatttc gctttgaaag actatttgtg
    60481 ccctgactcg ctctctttat ttcaacctgg aagcaatgta aatattaaat tcaaatcact
    60541 aaatggttgg tttcacaatg ttgaaaaaat tagtttagat ggaaaagata tgcgtctgcg
    60601 tggtagctag ctgttaactt accttgcgtg tgatatgcaa ctaacaaagc attcaagagg
    60661 gattcacaac gtttggcagt tttggtttga gttagcttta gtgtttacgg cacaatgatt
    60721 taggttgggt ggaatgcgtt gttcacccct taatgcggcg ttatgtgata aggaggcaat
    60781 ttgagttcgg gtaaacctat tagagttgtg gtagaaacag tatctagagt ggaaagcgat
    60841 tgggttacaa tcctatcggc cttacttgtt cctattctga ctatcattgt agtggcatag
    60901 tgaatttggc cacctgatta gagctgttat gattgcaacc atagcagcat taggtgacga
    60961 aatggcaaag aaaaaaggtc cgaattttag ccctgagttc cggttggaaa cggctcagtt
    61021 agtgcttgac caaggctact cccaaaaaga ggctgctcag gcaatgggcg tggggtattc
    61081 cacgattggc aagtgggtaa atcaacttcg cgaagaacgg tctggcaagt cccccaaggc
    61141 tatgcccatg actcctgagc agattgaaat ccgtgaactg aagaagcgca tagaacggct
    61201 tgaattagaa aaggaagttc taaaaaaggc taccgctctg ttgatgtcgg actccatgaa
    61261 cacttctcgc tgattgagaa actcaacaag agccaccggg caagataccc ggtcgcctgg
    61321 ctgtgcgagg tgtttggcgt ccagcgcagc agctacaggt attggttaag ccgggagtcg
    61381 cagatatgcc cagagacggt gtgtttgcac agtgcaatcc gacaaatcca ccgagagagc
    61441 aatggctctg ccggggccag aaccattgcc gacatcgcga ccgctcgggg ttttgcatta
    61501 agccgttacc gtgcgggtcg gttaatgaaa aagctggaat tggtcagttg ccaacaacca
    61561 aagcatgctt ataagaaagc caatcaagaa catgtagaca tcccgaatcg gttggaccgc
    61621 caatttgacg tggttgcgcc caatcaggtg tggtgcggcg atgtgacgta tgtttggaca
    61681 ggcactcgct gggcttattt ggctgtggtg ctggatttat ttgcgcgcaa accagtgggt
    61741 tgggcactgt cacactcacc ggacagtgag ttgaccaagc aggcattgag tatggcattt
    61801 gagcaacgtg gcaggcctaa aggcgtgatg ttccacagtg accaagggag tcactacacc
    61861 agccgaagtt tccgacaatt gctgtggcgt taccagataa cccagagcct gagtcgcaga
    61921 ggaaattgct gggataacag tcctatggag cgatttttca ggagtttaaa aacggaatgg
    61981 ataccggaaa tcggctatcg gaattttacc gaggccaagc tggcaatcac ccaatatatc
    62041 ctggggtatt acagcaacat cagaccacat cattacaacg gtggcttgag cccaaatgag
    62101 tcagagagaa gatactggct taactataaa cccgtggcca gttttacttg accactacac
    62161 attggtatct atgttgcgta ccaacaatat gtaattaata gacagaggtt gaaccatgaa
    62221 acctatgaga gaagattagc agtttacaag gccgttcagt tacacctttc taagacggtt
    62281 caaatgggta gaactactta tcaagatgct ttgaagttta actctgaggc atcagaggct
    62341 gcctttttat tcgattctga aatttctgac cttatttcaa aaatatacaa acaatcgata
    62401 tcaatggctt cttataatga aaaactgtat ccaagtggtg gaggtcaagg ccttcctatt
    62461 ggagataagc gaaatgaagt tgctgaaaaa gagtcagagt tgcttcaatg gcatatggat
    62521 actttatctg agctaaaatc gatttttcac ccacatatga aaatcacata acaaacgcct
    62581 caagagggac tgtcaacgcg tggcgtttcc agtcccattg agccgcggtg gtttcggttg
    62641 ttgtgtttga gtttagtgtt atacgttgcc agccccttag gcgggcgtta agtttatgga
    62701 gtaaagagtg gatatagcaa aatgtacgtt agatggtaac acgtataatg cggtagattt
    62761 ttcacagttg ccgccaaacg aaatgtctga gaagcgacaa aatttagtat gtactgaatg
    62821 tgaaaaagat gcttttttcc gaaaggcatc tcggacaggt caagcagctt gttttggagc
    62881 taggccgcat gaagctgatt gctcttttgc ttcagcagag actcaaagag tggaaaatga
    62941 gggcggagat gaagaccgca tcagaaatcc aggcctgaac attgtcattg acttaaatta
    63001 tggtgcagca ccaagagtaa atacggatgt tgagccaaat aatcaggaag gtagcaatga
    63061 ggggcgtggc cgtcatgttg gcaacagtcc tcgccctaat gcaaatatgc aaaggcgctt
    63121 aagcacactt ctacgtaacc taattaactc agaagaattt agaaactctc accaacaaat
    63181 cactctcggt gaaaatgagc caacgacagt ggctaatttt ttcgttaact ttgccgacgt
    63241 agatgatcag catgactatc aattccatgg ttattggggg ctactagctg atgctcgatt
    63301 gggaaataac ggcaatctgt ggctaaattc gggtggtcgg ggaaatatca gttgtttaat
    63361 tcgggcagaa aatgtggatg cattttatca gcgacataat attgatgatg ttgaagattt
    63421 tgcaggagca tatcttttaa tccttggtga aaagaataca tcgcaaaatg gtaagcctta
    63481 cgttgtggcc agtgggttag agcgagtggc gctgcaaaga taaacttaac aaacgcctca
    63541 agagggactg tcaacgcgtg gcgtttccag tcccaatgag ccgcggtggt tacagttgtt
    63601 gtgtttaagt ttagtgttat gcgttgccag ccccttaggc gggcgttagc ttaaatatga
    63661 acaaaattta actaggttag aaggtatgtc aaagacaaag aagagaactt caaggaatcc
    63721 ttcaaagaaa gttttccggc aagctcctgc tgtgaatcag ccttctcgac ttaaaaagct
    63781 ttgggccttt ttgattggca gtggcttatt gttagtatcg tttcaggttt cgtttaacta
    63841 tattaatgaa agcgtggcta tctcgttcac aagaccttta aattccggtt acgaattcaa
    63901 agcaaccaac agtagtccaa tagattatac cgttgaaaaa cttaggattt atccagacta
    63961 taagcaagaa gtcattttta ctattacaaa agatattctt gttgaattac caatagatgg
    64021 agctggtttt tccatgccag gtggtaatga aacatacatt cctgcgtacg agtttaaaga
    64081 gttagatggt gttgagattg aatcaaacag tagtgaagtg tttaggattc cgccgctatc
    64141 agctcgggat tattataagc cagcggcaat gatagtcttt atcgaatatg aggtaatgcc
    64201 aactagctca tttataaatg cttttcatag aaagctagct agtttggggt ggataaatcc
    64261 agttacaaag aacaagtatt tagtttcagg tgactattgg acacgaataa gtttgaattc
    64321 tgaaacatcg gctttggaag cggcctgtag ggatacagaa tggttttcta aaagttcaaa
    64381 gtgcaaaatt taagctaaca aacgcctcaa gagggactgt caacgcgcgg cgtttccagt
    64441 cccattgagc cgcggtggtt gcagttgttg tgtttgagtt tagtggtatg cgttgccagc
    64501 cccttaggcg ggcgttagtt gcaaggaata gaaatggaga aatttggcat attattgact
    64561 agcttgtggt ttctgcttct ttgcggtttg gttgctttga aatgggatga tgccgtttct
    64621 atgtctctaa acgaatgggg agattttctt gcaggggtta cagcaccaat tgcatttcta
    64681 tggttaatta ttgggtatat gttgcaacga aaagagttga gcttaaatag cgaggctcta
    64741 tggttaactc aaaaagaagt tgagcgtcaa gcaaatgaat tagagaaaca aagtggttat
    64801 caatctacac aagcgaagct agcgagtgca cagtatagaa aaattaaatt tgataggtta
    64861 aaagaaaggc ggcaaaccat gttttcactg tcatcagtca gagaaaatga cgaaagtgct
    64921 aaggaaagca actaacaaac gcctcaagtg ggactgtcaa cgcgtggcgt ttccagtccc
    64981 attgagccgc ggtggtttcg gttgttgtgt ttgagtctag tggtaatgcg ttgtcagccc
    65041 cttaggcggg cgttagccaa ctgatttaga gtaatgacag ttacgagaat gtttcttttt
    65101 gaattattta ggagttgaat atgccaataa gagcggataa ttattttaat ttctatcttg
    65161 gagctagtgc ggaatatcat gtgattagta aaatttacat gcatggattt gaagctttaa
    65221 aatatagccc tgatatcggc tttgacttgc atgtttcgaa taaatctcaa gtatgttttc
    65281 ataaagaaga gccatttgcc cttgatttgc aaataaaatc aacatttttg gttgataaca
    65341 aagcgatctt ttttcttaaa aaagaagaag tagactttct agtcaaacaa aaaaactgtg
    65401 ctatggtttt ttgcaatgtt atagctgatt tttttaaaga ccctgagtca tttgctgatt
    65461 atcgtggttg tgaattggag tatgctgaga ataacttatt aagtttccgt aatcacgttt
    65521 ataaatgtca atacaaaaat actgatatta agtggccagt agaatgttgt gacattgatg
    65581 atttcgaaat gagtttgttt tggttgaact caaatcagct ttgtgaagca attaaaagaa
    65641 atgtcctgcg tgaaattagt gcagatcgct atattcttcc aattttttat gaaaataatg
    65701 tattgttttt tggtgataaa tctgatgaca ctgaaccctg tagagcaata caagaaatta
    65761 agacactaaa atacctcttg aaagggtgtc atggatcaaa gagtttaggt agaggggctt
    65821 tcctaagcaa atacgcagaa tattcagttg gctaacaaac gcctcaagag ggactgtcaa
    65881 cgcgtggcgt ttccagtccc actgagccgc tgtggtttca gttgttgtgt ttgggtttag
    65941 tggtagtgcg ttgccagccc cttaggcggg cgttagcttc ttgaagcaaa attcatcaaa
    66001 gtctgggttt aattattctg aagattcagc ttttagcgtt caagttgcac aatttagctt
    66061 ttgagttttg cctgatgttg atttggtaga acgtattgaa atttcagcag tttcaaagcc
    66121 gctgtaagct aacaaacctc gatgcttcca atttgttgga tgctccacac ggaaagtttg
    66181 gtttcacaaa ggctgcatca tcgctgaaag tgtgctttct ttgtcgtgga ctcttaaccg
    66241 tggccaactt aaccttgatc gttttgagtt ttggcagcca acatcacagc ttttggcgtt
    66301 ggacgtgtgt ttgcgtgatg ctttttcgta aaatcgcttt caagcaaaag tgtttaaaag
    66361 ttattgggaa acaataggct acgaagctaa caaacgcctc aagagggact gtcaacgcgt
    66421 agcgtttcca gtcccattga gccgcggtga ttacggctgt tgtgtttgag tttagtggta
    66481 gtgcgttgcc agccccttag gcgggcgtta aatgaattag gaaacatatg tacaacgatt
    66541 ttgttgcaaa aattaatatc cgagttgaag cgatacttaa tgagatcgag actatctaca
    66601 actttgatgt gggtgatgag tttgaaattg gcatctgtaa actacttaaa accgtcttac
    66661 cagagaagta tggggtatgt agggggcata taattacaaa ggatggtgct caagccggag
    66721 atgacattat catttatgat aagcatcggt ttcctatcct cagaatgcta aatgaagaca
    66781 gtttatggcg taagcaattt ataccggtag aagcggtata cgcttatatt gaagctaaaa
    66841 atacactaca tgttgaaggc gatatgtctg atggtcaaag tttactgaaa gccgttaatc
    66901 aggtacatct agctaaaagt ttagttcgtt caccaaagcc tatcggtgat ttcgaccgct
    66961 atgtcaaaat taactccgtt tctcaaaatg ccttaggatg gccgaaaatc cgcaatccaa
    67021 tgtatggatg tattcttgcg agaaatataa agttaaatag agcctcaaga gagcaattag
    67081 ttgactctat tagattacac aatgaatgca attcgaaaac taacccaagc ttatcttctt
    67141 acgacaatag tcttaactat ccagacttaa ttatcggcgg aaaagaccac attattgttc
    67201 ctgcaataaa tggtcaattt acgtcccctt ttcttgtcaa aggagagagt agtatgagtt
    67261 atattcctaa catccaaggt aaagcattcg gaattggatt atcgacaata atttatgcac
    67321 tgagttctat tgatttgaaa gatatgtatt ggcctgcaat tatcgctgat gcctctggcg
    67381 caaatttgaa taatgctgag gaataaaatt catttaacaa acgcctcaag agggactgtc
    67441 aacgcggggc gtttccagtc caaatgagcc gcggtggtta cggctggtgt ggttgagttt
    67501 agtgttaatg cgttgccagc cccttaggcg ggcgttatgc ttaatccata aaaatcagtg
    67561 gtttgtggtt gtcgattcct ttggcatttc gttcaggttt tgtcggcaat tcaatattgt
    67621 ttttcgctgc ctaatgaagc ggcaatgtgt ctggtgctgt taattctgag ttattgcctc
    67681 attaggtttt tgagtctgcg cgaggttagt attgttggct caagtcgctt tgaacagtct
    67741 ggtgtcttta cttacaggct taaagtctgt cggcaattga gcattgtttt gcgctgccta
    67801 atgaaacggc aatgtgtctg tcgctgtaaa tttcagtgtc attgcctcat tcagttgtcg
    67861 tgcccattcg tggtgagttg gtttgtcgga gagggtttcc acattggcct agttgctaaa
    67921 tgaaagcctg cattggtcag ttcataggta aaagttgagc cagttctaat tcaaggaaac
    67981 tcggagtttg gtcaatgatt tcagtgggtt attcttcact gggttcaaat gtaaagcgtt
    68041 gaagcttaag cataacaaac gcctcaagag ggactgtcaa cgcgcggcgt ttccagtccc
    68101 aatgagccgc ggtggtttcg gttgttgtgt ttgagtttag tggtaatgcg ttgccagccc
    68161 cttaggcggg cgttataagc aagttgaagt ttgggcttta aaggaaagtg aaaaatggaa
    68221 gttgaatatt ttgtaaatcg cccaattacg ccagagcagt ttgtggagct cctcaatcag
    68281 acaacgcttg gagctagacg tccaaccgat aattacgaat gtatcagtgg gatgttggca
    68341 aatacggatt tgcttgtttc agcttggatt ggtgagcggc ttgtcggtat tgctcgctcg
    68401 gtgacagatt ttcattactg ctgctactta tcggatttgg ctgtctcgga gcaggtccaa
    68461 tcgaaaggta ttggtaaaga attgatccga cagactttcg ctagtcttaa aaaaggttgt
    68521 aagttgattt tgttatcagc accacaagca actgaatact atccaaaaat tggttttaag
    68581 cagcataaca gcgcatggct aatgtcggat ttagaagagc ttctgtaacg ttggtatctt
    68641 gcttataaca aacgcctcaa gagggactgt caacgcgcgg cgtttccagt cccattgagc
    68701 cgcggtggtt gcagttgttg tgtttgggtt tagtggtaat gcgttgccag ccccttaggc
    68761 gggcgttatg cgataaagtg aattccagct tgaccttaag ttaagttgag gtgttaagtt
    68821 gcttttagtt ggtattttag ctcattgata aaaaggatat attgaatatg acaaggatcg
    68881 agcatttaaa tattacagtt ccagatattg atgctgcatt ggcatttttg gctattgtag
    68941 ctccagactt taaagtacga aaagatgtta attctccaga tagacatcgt tggactcatg
    69001 ttggcaacaa acaaagctat tttgcacttc aagagcctca cctagactca ctttccccaa
    69061 aagattttca aaaaacgtat aaaaactatg gtgtaaacca tattggcttg gttgtgaatg
    69121 atctcgaagt tatagagaac cgcctgattg aacaaggcta tcgtagaggt atttttgctc
    69181 ctgaggaaac atatcgcaaa agggcgtatt tttttgataa agctggcttt gagtgggaat
    69241 tgacagagtt tttgtctacc gtagaagatg aaatgtactt gtatgagtaa gtggcaaaat
    69301 cgcataacaa agcatttaag agtgattcgc aacgcttggc atttttcatt ccatcgttga
    69361 gttcagtgtt tacggtggta tggttaggtt tcgtggtcgc gttgctcaca ccttaatgcg
    69421 gcgttaggtt ttaatttaac tcacaaaaat gcctaaattt tcaaatccat accttgagaa
    69481 aggttaatgc tcccccatat caagactaac ttagtttcat atgtatagac tcaataccat
    69541 gtagaggttt tcgtgatgga aaaagaacta attaaaaatg ttatggcaca aagaaaaata
    69601 ccttttttgg tacattttac taacttaaag aaccttgaaa gcatctttag caatggattg
    69661 gttccacgaa cgcaacttga tgcatctggt gttaaatatg agagcaatga tgaagtaaga
    69721 ctcgatggac atcccgattc actttcaata tcagttgctt ttccaaactg ccagatgttc
    69781 tacaaacttc ggaacaatag cagtgacaaa ttttgtgtac tcgctttaga cccagagctg
    69841 ctattaaact acacaagtgc tttctgcaag tataatgctg ctgatgctgc aattagcagt
    69901 caaaatattg aaacactcaa aactgctgcg gcttttgagg gaatgtttgc tgaattgcca
    69961 actcaacgaa gtcgttcaga gcaaaagtta gaagattatg atcccacgga tgttcaggct
    70021 gaaattttgg ttttcgatac catccctaaa ggttacattg gtgcggtggt ttttcctgat
    70081 aaagaatcgg aaaaacaatt caagagtata atcggaggtt gcaagtccta tgttcacaat
    70141 cccaataagg gtttttacgg cactcgaaca ttcgctaggg aatactgata gtcatggcaa
    70201 ctagaccaat attttgcccc atattaaatc aaggttcaga cattggcgtt ttggagaaaa
    70261 tgatggactt taagtggcat cctggaatgg ctgtgtcaca aaaacaaaag tcgattcaag
    70321 aactccatat ggttgctcaa aacaatggta taggttctat attagaggtt tcgagcaagt
    70381 cgatgaacga actcggtgtt gcactgagtg cgttcaattt gtgtattact acaaagctaa
    70441 aaaaacaaag tttcactgta gagacggcat tccaaggaag taaagttttt gagcggggag
    70501 gtccctttgt agatttgatt ggtatggatt cactggctgc gaaaaaggat ttacgtctca
    70561 aagagtcagg taatcttact cactttgagt tctttggaaa aatatttcct aatacacctc
    70621 gaacgttttt ttacgattgg gtatacataa atgcattagt ccaaaatcaa gatcttgcgg
    70681 ctcaagttga gatgtatgat gcatttagtg atattgagtt taaccctaaa aaatccatta
    70741 actgtcaagc atactcgata gcgttatacg ttagtttgaa aaaaagtggt ttgctggaac
    70801 aggctctaac ctctccagat agcttcttga gcttaacggc taaacagtat tcaaatcaat
    70861 taagagccaa acctattcag agtagtatgt tttaaaacct aacaaacgct tcaagaggga
    70921 cagccaacgc gtggcatttt tgccatgcgt tggtttttat ggttacggag ctatacggta
    70981 agttggtagt agcgttggct gccccttaag cgggcgttag tttctatcta gaaaaaatca
    71041 taaaaagctc agattcaatg ccctaaaaaa tcagccttaa gcgttcaagt cgcacaattt
    71101 ggcttttgag ttttgcctga tgctgatttg gtaggaagtg ttgaaagttc agctatttca
    71161 aagttgctga aaaccaacaa gtcttgaagc ttcaatgttg tcggatgttc aacacggcca
    71221 gtttggtttc acaaaaggca gcatcatcgc tgtgagctgg ttttctttgt cgcgggctct
    71281 taaccgtggt caacttaacc ttgatcgttt tgagttttgg ctgccaactt catagctttt
    71341 ggtgttggac gtgtgtttgt ttgatgcatt tgcgtaaaat gatcttcaaa caaatgtgtt
    71401 aaaaaagtca ttgttaaaca atgggctacg aaactaacaa acgcctcaag agggactgtc
    71461 aacgcgcggc gtttccagtc ccaatgagcc gcggtgatta cggttgttgt gtttgagttt
    71521 agagttaatg cgttgcctgc cccttaggcg ggcgttagtt gctaaaagat aaagtcgcat
    71581 cagaggagaa gtaaaatgat tcatgcttac ggtgctaaag aaacaaaagc gttctgttgt
    71641 aactgtaaaa aagtgacagt tcataaatat gatagcttct ctaaaccggc gtcaaaaaat
    71701 gaatcaaaag gtttcttttc cgaggttctt gcagttatag caagtgtctt aatggagagt
    71761 gaagctacag gtgattataa gtgtgaggag tgtggcacca accttcgcac gccggaccat
    71821 ttggattaac attttgggtc gactcaggct acgcaactaa caaacgcctc aagagggact
    71881 gtcaacgcgt ggcgtttcca gtcccaatga gccgcggtgg ttgcagttgc tgtgtttgag
    71941 tttagtggta atgcgttgcc agccccttag gcgggcgtta ggcttcacat ctcaacttca
    72001 taagacttgt gttttaaata ttaatcccca tataaaatac gttgttatta acgtcattgc
    72061 attaagaggt aaatatgaac gaagagaata tgtttaagat tggcaaatta gtaactttga
    72121 agtcgggtgg tccaactatg acaattaagt ctgaagaccg agatcataga gacaactgga
    72181 aaggtacata tgaatgccaa tggtttgctg gcaaaaagct agagcgaggt gtttttccgc
    72241 atgattcttt gaacgttgtt gaagagtaat ggatagtcag tctgtagcaa cctggatgca
    72301 aagtgcattg gaaaaagatg ggtgccttta tcaagatgat gtggttgatt tcttagttaa
    72361 gaatgaacta gaggctctac ttagagaaaa tgctgacggt aacttagttc ttgggcgaaa
    72421 actactcgat gcatttaaaa aactcaatgc tgaatctgta gtttgggtaa agcctgataa
    72481 atactggcgc tttcgtgttc ttgaagacga agctgggcga gatgctcggg gctagaagcc
    72541 taacaaacgc ttcaagaggg acagccaacg cgcggcattt ttaccatgcg ttggtttttg
    72601 tgattacgaa gttatgccga aagttggttg tagcgttggc tgccccttaa gcgggcgtta
    72661 tgtgctttct cgaaaaatct cgaagtagtg tagaattcag cttttgaaat cttgagaaat
    72721 cagcatgtct aaagtcgttc aacagcaaat cggcaatatc gcacttgtcg tagaaaacta
    72781 cgatgatgcc attgagttct atacaaaaaa gcttcagttc agtttggttg aagataccga
    72841 tttgggtggt ggtaaacgtt gggttcaagt ttcgccgcca aactcgaatg gaacgaacct
    72901 acttcttgct caagcaagta ccgaagagca agctcaattt gtaggtaatc agactggagg
    72961 tcgtgttttt ctgtttctac aaacgaatga cttctggcga gattatgagt tgatgaagac
    73021 caatggtgtt gtttttaatg aagaaccaca agtagaagag tatgggacag tggttgtgtt
    73081 ccaagatctt tatggaaaca aatgggatct tttggagttg aacaaggctc atcaatagca
    73141 cgcacataac aaacgcctca agagggactg tcaacgcgtg gcgtttccag tcccattgag
    73201 ccgcggtggt tgcagttgtt gtgtttgagt tttgtggtaa tgcgttgcca gccccttagg
    73261 cgggcgttag ctcttcggga ggaaatttgg aagatacaga attagacaca atgaaaaatg
    73321 ctagttttgc aaatgttgtt tgtgatgcaa attgttggtt tgagcgctca agagcgttga
    73381 ttgcttccgc aagaatttca atggagagag tagatatctt aatcaaccaa actgagcggc
    73441 aagaattaga aagtgtttgc taccttttgt atggtttggc gttagaaaat ctattcaaag
    73501 cagtttggat ttataggcag tatggctcgc cattaagtga ggactggatg ccagagtcga
    73561 ggtttccgaa aacaatccaa acacatgacc taataaagct tgcagagttg atagatacag
    73621 gtttgtcaga aaaatacaaa tttacattag agaggctaac cgaagctatt atgtggtctg
    73681 gtcgataccc atgtgattta aaacccaata ttaatgcacg tttctttgtt ccagctatac
    73741 agagagaagc agaatcaatt tattcggaat accgtaaaat attcacacta tcgagctaac
    73801 aaacgcctca agagggactg tcaacgcgtg gcgttttcaa ttccaatgag ccgcggtggt
    73861 tacggttgtt gtgtttgagt ttagtgttat gcgttgccag ccccttaggc gggcgttata
    73921 cgaattgcat ataaatcagc gtggtatggt atacttgttc ctttttcttt agttggttga
    73981 ttggtatgga aaaacctcgt ttatttatag gttcgtcttc ggaaagctat gatgtagcta
    74041 gtgcttgtaa tgcttgctta gaccgaaaag ttgaagtgac gatttgggac aaaatcttta
    74101 attccggtgg tgacactctt acctcattga ctgaaaaagc aaagaatgtc gattttgctt
    74161 tgttcatctt tcgtcccgaa gacctcacaa tgatgcgtga taatccaaaa ccaacagttc
    74221 gagacaatgt actatttgag ctgggcttgt tcattggtgc tttgggtaaa gatcgttgct
    74281 tcatattgaa gccgcgtaat gaagatcttc atatgccaac ggatttgctt ggtgtaaata
    74341 tgaacgatta cgaccctcat cgtagcgatg gtgatctgga atcagctgta aacgctgcat
    74401 gtaccagatt cttgaaatca ataactctgt tgggaagctt tagtagcaaa accaaagatg
    74461 aaataaagtc tcatgtcttt tcttctcaag tttctggtgt acatgccatt tctgagtcta
    74521 tgttgcgtct cttaggtcgg ctacttccta ctgcaacgga aaatcactac atttctcctt
    74581 ttaatttgtc agatggtttt gaaccataca agctaaacat aaacttaatc aagctggaac
    74641 gtctgcgact cattgagaaa atactggact cggacatgaa tggaaatgag tggtatgggt
    74701 acaagttaac gcaagacggt gttgaataca ttttagaaaa cgaggcggca gtggacaaag
    74761 taatgtctca gtataatcag ccaccacaac aacaggttgc agcaactaac tttgacgacg
    74821 atataccgtt ttaaaattcg tataacaaac gcctcaagag ggactgtcaa cgcgcggcgt
    74881 ttccagtccc attgagccgc ggtggtttcg gttgttgtgt ttgagtttag tggtaatgcg
    74941 ttgccagccc cttaggcggg cgttaggttt tcccagagtc taataaatag aggtggtttt
    75001 aggttatgtt tttaaaacta agaaatcagt tttctctaga gtggacttgg cgtttgtttg
    75061 ttgtcttgtc tattgcaagt ctagctgttt tggtcttctt tgatgtaaca aatggggcgt
    75121 ggtcagttat cccagatttt ttagattatc gtggtaattt acaattcaag tgggacttat
    75181 ttgatagtcg ttattggaca agatttattc ataactggct cgcattgttt cttttcatag
    75241 gaccgtggtt tattgctaaa tcagcagatt gggtctctag tgctaaacgt gaagaacaaa
    75301 cctaacaaac gcctcaagag ggactgtcaa cgcgtggcgt ttccagtccc attgagccgc
    75361 ggtggttgca gttgttgtgt ttgagtttag tggtaatgcg ttgccagccc cttaggcggg
    75421 cgttatatgc cagtaatcaa aaagtcgata gcagcgataa tctcatctct gaaagtgctt
    75481 aagtctgcga cgggctcaac taagattttg gttggtacgc ttgccatttg ttgagtaaga
    75541 atgacaaagt cgccttgttc aatatggatc gttggacaca aatggcttgg tgctttcttt
    75601 tctagtaaat caagtggtgt aagtgggatc accaatcgag tattgagcgt actgagcagc
    75661 tcactttgta cgtcaacaaa atagggataa gcggtagacg tacttttgtc gagattttcg
    75721 taaagggtaa attgagacat cagaatactc ggtatgaatc agaaaaaagg ccatgtttct
    75781 cagtaagttc gttgcaagct tcaatggctt cggcattttg ttctagccat tcagctttca
    75841 atctagagga aacttctttt tctaaggctt tttccatcgt agcggataga ttgatattaa
    75901 ggcgtttagc ttcagcaagt aactcactgt ttaagctaag attggtagcc tttttggggg
    75961 cttgtgtact aaacgtggtt ctcatgaagt tactccgtgc gtattttaag tgcgcattga
    76021 ttatagtggt aaaaatggca tataacaaac gcctcaagag ggactgtcaa cgcgtggcgt
    76081 ttccagtccc aatgagccgt ggtggttacg gttgttgtga ttgagtttag cgttatgcgt
    76141 tgtcagcccc ttaggcgggc gttagtttct ctcagggaaa ttatcaaaaa ttcacgcgca
    76201 aggttctgaa aattcagcct ttatcgttca agctgcacaa tttggttttg gggtttttcc
    76261 tgatgctgat ttggtagaac gcgttgaaag ttcagcggtt tcaaaatcgc tgataaccaa
    76321 caagctttga tgcttcaatg ttgtcgtacg ttcaacttga tcagtttggt ctcataaaag
    76381 gttgaatcat cgctgtgatc tggctttctt tgtcgcggac tcttaacgtt ttggcagcca
    76441 atgtcacagc ttttggcgtt ggacgtgtgt ttgtgtgatg cttttgcgta aaatgacttt
    76501 caagcaaatg tgtttaaaaa atcattgtta aacaataggc tacgaaacta acaaacgcct
    76561 caagagggac tgtcaacgcg tggcgtttcc agtcccaatg agccgaagtg gttatggttg
    76621 tagtgtttga gtttagtggt aatgcgttgc cagcccctta cgcgggcgtt agtttctctc
    76681 agaaaaaatt atcaaaaatt cacgcacaag gttctgaaaa ttcagtcttt agcgttcaag
    76741 tctcactatt tggcttttga gttttgcctg atgttgattt ggtagaaagt gttgaaagtt
    76801 cagcgatttc aaagtcgctg aaaaccaaca aaccgcgata cttcaaggtt gttggttgtt
    76861 caactcggta agcttggttt cacaaataac tgcatcatcg ctgaaattgc gcattctttg
    76921 tcgcggactc ttaaccttgg ccaacttaac cttgaacgtt tcgagttttg gctgccaaca
    76981 tcacagcttt tggctctgga cgtgtgtttg tttgatgctt ttgcgtaaaa tgaatttcaa
    77041 gcaaatttgt ttgaaaaatc atttctaaac aatgggctac gaaactaaca aacgcctcaa
    77101 gagggactgt caacgcgtgg cgtttccagt cccaatgagc tgtagtggtt acggttgttg
    77161 tgtttgagtt tagtgttatg cgttgccagc ctcttaggcg ggcgttagtt gccagtgtaa
    77221 gggaagcacc caataaatta cgggtgcttt atatttgctg tgaatattta atttaaacat
    77281 ccaaagcaag ctggattgca acatatttcg cagcagtcaa tgagatttcc attttcatcg
    77341 acttgtttta taaatgggca ttcttcattt tcacttagtt ttttaatatt taccttgctt
    77401 tcaatttgtt gtggttgctg tactgttttt gtatcgtttt ctactgtttg gctaagggcg
    77461 attgaagaaa acaataacat taatgcaatg aataggtttc tcatgaaata tactcctgtt
    77521 tgttgactgt ttattatgtt gcaccacaag atggattatt tctgtggaag tatgcacatt
    77581 tgtgcgtatt agtggcaact aacaaacgcc tcaagaggga ctgtcaacgc gtggcgtttc
    77641 cagtcccatt gagccgcggt ggttacagtt gttgtgtttg agtttggtgg tagtgcgttg
    77701 ccagcccctt aggcgggcgt tagtttctct caggaaaaat catcaaaagt acacgcacag
    77761 agttctgaaa attcagcctt tatcgttcaa gctgcacaat ttggcttttg agtttttctt
    77821 gatgctgatt tggtagaaag cgttgaaagt tcagtgtttt caaaatcgct gataaccaat
    77881 aagctttgat gcttcaatat tgtcggacgt tcaatttgat cagtttggtt tcataaaagg
    77941 ctgaatcatc gctgtgatct ggctttcttt gtgtggactc ttaacgtttt ggcagccaac
    78001 ttcacagctt ttggcgttgg acgtgtgttt gcgtgatgct tttgcgtaaa attactttca
    78061 agcaaatgag tttaaaaagt cattgttaaa caataggcta cgaaactaac aaacgcctca
    78121 agagggactg tcaacgcgtg gcgtttccag tcccattgag ccgcggtggt tacggttgtt
    78181 gtgtttgagt ttcgttgtta tgcgttgcca gccccttagg cgggcgttag gggaatagta
    78241 agcttcagct cttggagggc tttaaatgac ggagttggta tttttaccat taactatact
    78301 ggtgtttaag tggaaaaatt atgatttgta tgattggctt tttacagttt gttatgtgat
    78361 ctatgcattc acttttgtaa tgacagatga aattccatta aatgctagaa ttggaagctt
    78421 ttacttgggt ataccagctt tatcatattg tttttttgtg ttttctgagt ttcaatcgca
    78481 ttattctgta tgcgcaataa aagtaatgag tgctttaggt ttatctgccg cactcatatc
    78541 attattaatt atcttttagt ttttcccaaa gacttagcat attaacttct agactttttt
    78601 cttttagtga tgaatctagt tgatttagtt tggataactc attttcacta agcgtattcg
    78661 tgcgtttttt aatgtaaatt gacaagtatc gctcgctaag tttatctatg ttaattaact
    78721 cgttacccga actaagttca ttgactaagg cctccatctc ataagatttt gaacattctt
    78781 gaattcttat atctttcaga agcaataaat atttatctat atcttcgggt tttaatccat
    78841 gtaaatcatt tatcgtaaca ggagttttct gattttcaat ttcaatacag tttttgactg
    78901 aatctttata cgcatcataa ctactttctg ctaagcatat tgacggtgtt ataaaggcta
    78961 agagtaaggg tagtttttta tagttcattg tataaacatc tccagaatac tttttcatct
    79021 tgagagattg atgatttcat gtacattcga gctgcaatgt tttcgacttg acgaattaat
    79081 attggatttg atgaatgcat tgattttgct agtaattcga aatcggtagt ggctatcttg
    79141 taagatgacc ctataactcc attaccagca aaaatatcca tcattgcaga tactccgata
    79201 aatgcagata gagcattagc catatctttc atttctgcga tttcatctaa agctctctta
    79261 ctttctgagc taaattcgac atttatgttg caagccattt tgacgtcctg ttaataaggt
    79321 tctgtttgta aattaggtta ccatgtccta tggggagctt cacattcctc agcatggttt
    79381 tagcacaaga tctcaaaact ggagtatatt cccctaacaa acgcttcaag agggacagcc
    79441 aacgcgcggc atttctatta tgcgttggtt tttgtgatta tggtgttatg cggaagctta
    79501 gttgtagcgt tggctgcccc ttaagcgggc gttatgagct ataaagtaag gggtaggcat
    79561 acctcttaga aagttgattt ttatggaatg atattcaaaa tttttgcaag taaaactaga
    79621 aaacaaacgc caaaaaagct ccaaaatccc aatgagttta cactcataaa taccctgaat
    79681 ttgattgagc ttgttgttat tcggtgacgt ataaatgggt aagcaaagca gtagtgcatg
    79741 aatctagaca taatgttata cggcatcatg cattgataat ttgaatgtag ctttttggta
    79801 tctttcgata actgttcatc aatccaaata atgcgcttca catccccgaa agctaatact
    79861 gctccaaaca ctactccggg gatcgcccaa ataaatacat aactgcctaa tattatcgtc
    79921 ggaacgccga tcaaccagaa ttcccattct gttgtaatac ccattagaaa atgtccttag
    79981 cgagttcaac ggttgattcg taaataaagt aagctccatc accaacggct ttcccaacgg
    80041 ttgaaccaac aatccctccg acagccccgc caaccacgaa tgcaccaacc gatgcaaccg
    80101 caacaactgg agcagaagct gttcctaata cgagtaaaac tccacctaca gcccaagtgc
    80161 cagcctgacc tcccaaatag gctccagcta gaaatccccc gacttctcgg ctagatgttt
    80221 tgccacagtt cccagtgcta tcaactttac aagcttcata aatgttattc acaccacttg
    80281 cagcgccaag aaccaatcca acgtaaccaa cgccttttgc tgctgctatt cctacggaaa
    80341 cgttggcaat acgtttcccg aggtttttca caaatcctgt cttaagaatt tcatcagcgt
    80401 tgtgaatgac tgattttgtt gacagtttta ggttgcgttt tacttgtgtg taaattggta
    80461 acttgacact gcgtttagat aaacctgcaa atgaaccatc tagcttttta aagagctctg
    80521 cgcgttcggc tacaaacggc ccgtaattga tgccgccagt tctgctcgcc atggcaactt
    80581 gagaggcata taggtcatta atttctagta aaaccgaatt gatattgtgc agatgttgaa
    80641 caacaccaga tgatgccata ccgacaccta atgaggcata agcgtaatag tcactgggta
    80701 ggccatcttg tttaattgcc acaaaggttt ggtttgcata gtgatctagt aattctaagt
    80761 gtcggtttac tgttgctact tgttcatcgg ttaattttgc tagctcggta cttgctgctt
    80821 gtgcgtcttc ttgtaaatca gcgagtgctt tcttctcttg ctcagtagtc ggtttggtgg
    80881 tgggcacaat gacaatttcc ccttctctga cgggattatt gaggtgagca ttgcattgtt
    80941 taataaattg catctggtct tcactggttt cagcagtaaa taagtccgcc caaagttgtt
    81001 cttgtggttg agtaacggtg ttttgcatcc agcccaacat aaattcttct gcgttctttt
    81061 gctggtcttg aagctttgcc caatcttttt ctgactgttc tagtcgctct ttacgctgac
    81121 gctcaacttt ttctcgtgtt gtttcttgga taggctcagg ctttagaaag gattgaacac
    81181 tgggaacaga agagccaagt ggtgcaaagt tacgggcttc agcggctttc aatgctgcag
    81241 agcttttttc ccattcccga cgcatgtgac atgacgagca agtgcaagta atggggtctt
    81301 tccaaaaagg gcagcgatag agttttgtct tatcaaaaat atcgtatatg ggcatgttct
    81361 ttctctgacg ttttgtaagt tgccctatca taaccccaaa agttcacagg caaaaatttg
    81421 cccaatggat atgcgtcaat gtgagctata aggttgaatt tacagtgtaa tgtggttcta
    81481 attggcacgc tcataacaaa cgcttcaaga gggactgtca acgcatggca ttttcggttt
    81541 gagtgggcat ttgtggttac ggctgttggt ttaagctgtg cggtagcgtt gccagcccct
    81601 taagcgggcg ttaggctaat aacaaaattt gaggtattga gtgaactggg tctcggaaat
    81661 ttttaaggat attacagtat ctaaaactct aaccggagcg tgctttatca caggcatatc
    81721 gctgcttttt gcacctacgc ttttccctga cactttagaa gcgattccaa aaaactgggc
    81781 aacaggaaca ctcggtgtag tcgtattttc tggcagtttg ctaatgtttt ggggattgca
    81841 agcggtaaga gaagggattg ttagttttat aacaacgaaa acgcaaaata gtcgctctca
    81901 gagtcttact gattttgaac tgagctttat ttttgagctt ggtaagttgg ctgataaaac
    81961 agctgatcta gataatatta actataattc agcctctttt agtaagttag agttactcga
    82021 tgtatgtagg actttaaaag aaaaaggctt gcttgacata aattgctttg acgaaaatct
    82081 agtgtctttg accgaaaatg ggcgtaaaaa agcccttgaa ttgcataaag cgcaagcgtt
    82141 gaaaaattag cctaacaaac gcctcaagag ggactgtcaa cgcgtggcgt ttacagtccc
    82201 attgagccgc ggtggttgca gttgttgtgt ttaagtttag tgggaatgcg ttgtcagccc
    82261 cttaggcggg cgttataacc taatgggaaa tcatgaactt agaagagttt caagaatcgg
    82321 attttgacct gcttataaaa tggattgact cagatgagtt gaactattta tggggtggcc
    82381 ctgcgtatgt tttcccgctg acttatggac agatccattc ccactgtagc aaagcggaag
    82441 tatttcccta tctgctaaaa gtgaaaggta gacatgccgg gtttgttgag ttgtacaaag
    82501 tcaccgatga gcaatatcgg atttgccgtg tttttatttc aaatgcttat cgtgggcaag
    82561 ggctatccaa atcgatgttg atgttattaa tcgataaagc ccgattagat ttttctgcaa
    82621 ccaagcttag cttaggcgtt tttgaacaga acacagttgc tagaaaatgc tatgagtcat
    82681 taggttttga agtggtttcg acagaaattg gtacaagagc ttttcatggt aagttatggg
    82741 atctggtgcg aatggaaaaa cggttataac aaacgcctca agagggactg tcaacgcgta
    82801 gcgtttccag tcccaatgag ccgcggtggt tatggctgtt gtgtttgagt ttagtgttat
    82861 gcgttaccag ccccttaggc gggcgttata ttttcagagg taatgatgat ctttgagttc
    82921 aaagtgaaaa ctgaccagag ctttgatatg acttacaggt tcacatctga acttaagtta
    82981 ttgaaatttc taactcttat tgaaacaggt ggtaaagcta ggattgataa caagtttctg
    83041 gaagttagag atggctattt gatccattac aaaggtaatc atcataaggg agcctcgtat
    83101 tccatgccga cagatgggat tatcgaaact cttaatgctc tttatcacag taaatctcaa
    83161 gcctagtagt cccaaatata acaaacgcct caagagggac tgtcaacgcg tggcgtttcc
    83221 agtcccattg agccgcggtg gtttcggttg ttgtgtttga gtttagtggt gatgcgttgt
    83281 cagcccctta ggcgggcgtt aggcctaatt tgatatgtat catactaatc tgattgctta
    83341 tgtgcgaata tgctcgcagt ttttaacgtt gtaattggat gtaagtatga aaaaagtatt
    83401 ggttatcttt gtggcttgtt ttggtttggt tgggacagcc ttcgctcatt ctggtggtac
    83461 agattcaaac ggttgccaca caaaccataa aactggtgag tatcactgtc acaaacgcaa
    83521 ataaggtaat tatctgaatg ctgcaaaaag gtgtgaatgt tcatatcttt ttgtctgtgt
    83581 atcaacggcg ttattaggca ttgataactc ataatttcgg cctaacaaac gcctcaagag
    83641 ggactgtcaa cgcgtggcgt ttccagtccc attgagccgc ggtggttgca gttgttgtgt
    83701 ttgagtttag tggtaatgcg ttgtcagccc cttaggcgag cgttagtttc tatctagaaa
    83761 aatcatcaaa agctcagatt catgccctga aaaatcagct ttaagcgttc aagtcgcact
    83821 atttggcttt tgagttttgc ctgatgctga tttggtagaa agtgttgaaa tttcagctat
    83881 ttcaaagtcg ctgaaaaccc acaagcctcg aagcttcaat gttgtcggat attcaacacg
    83941 gcaaatttgg tttcacaaaa ggcagcatca tcgctgtgag cttgctttct ttgtcgcgga
    84001 ctcttaaccg tggccaactt aaccttgatc gttttgagtt ttggcagcta acttcacagc
    84061 ttttggcgtt ggacgtgtgc atgttcgatg catttgcgta aaatgctttt caagtaaagg
    84121 tgttaaaagt cattgttaaa caatgggcta cgaaactaac aaacgcctca agagggactg
    84181 tcaacgcgcg gcgtttccag tcccattgag ccgcggtggt tacggttgtt gtgtttgagt
    84241 ttagtggtaa tgtgttgcca gccccttagg cgggcgttag cttcttaaag gctagaatca
    84301 tcaaaatctg agttcatttg ttgtgaaaaa tcagctttta gcattcaaat ttcacaatct
    84361 gtcctttgag tttttctgat gcttgtttgg tagaaagtgt tgaatgttcg gcagtttcaa
    84421 agtcgctgaa aaccatcaag cttcgatact tcaatgttgt tggatgttcc aaacggaaag
    84481 cttggtttca caaaaggcta catcatcgtt gtgatttggt tttctttgtc gcggactctt
    84541 aatcgtggcc aacttagcat agagtgtttt gagttttggc agccaacttc acagcttttg
    84601 gcgttggacg tgtgtttgag tgatgttttt gcataaaatg catttcaagc aaatgtgtta
    84661 aaaagtcatt gttaaacaat cggctacgaa gctaacaaac gcctcaagag ggactgtcaa
    84721 cgcgcggcgt ttccagtccc attgagccgc ggtggttacg gttgttatgt ttgagtttag
    84781 tggtagtgcg ttgccagccc cttaggcggg cgttatgctt aatctacaaa aatcagtagg
    84841 ttgtgattgt cgatttcttt ggcatttcgt tcaggttttg tcggcaattc aatattgttt
    84901 ttcgctgcct aatgaagcgg caatgtgtct ggcgctgtaa attctgagtg attgcctcat
    84961 tggaatgttg agtctgcacg aggtgagttc tgctctctca agtcgctttg agcagtttgg
    85021 tgcctttact tatgggctta aagtctgtca gcaattgagc attgtttttc gctgcctaat
    85081 gaaacggcaa tgtgtctgtc gctgtaaatt tcagtgtcat tgcctcattg agttgttgcg
    85141 cccatgcgtg gtgagtgagt ttgtcggaga gggtctccac attggcctag ttgctaaatg
    85201 gaagcctgta ttggtcagtt cataggtaaa aattgagcca gttctaattc aaggaagctc
    85261 gaagtttggc cgataatttc agttggttat cattgagttg gttcaaaggt aaagtgttga
    85321 agcttaagca taacaaacgc ctcaagaggg actgtcaacg cgcggcgttt ccagtcccaa
    85381 tgagccgcag tggttacggt tgttgtgttt gagtttagtg ttatgcgttg tcagcccctt
    85441 aggcgggcgt tataactcta tggagagagt agtaatatga gaagtttaat agttatttcg
    85501 atgagtgcct tcgctttaat agggtgtgcg tcgaaaggtg aagttgcaaa agcagagttt
    85561 gaatcagtct taaaggattc tgggtatttt cattgtccgt atgaggacat gagagttcaa
    85621 gatggagaat atgttaaata taccgcgtat accgctttaa tatttgataa accaactcac
    85681 gagttagcgg tgcttcgttt atccgagcca tcgactaaag gttactttga aaagtcgaac
    85741 ataacagatt cgttcataag cggttactct gtgagaggtg ataaaagcaa aggcttcagg
    85801 gttaactatt acagaaatac ttcaaacatg aatctggatt acgtctttcg aatgtcaggg
    85861 actggagaag ctgaaggctg cgagttcatc gaaaaatagc gttataacaa tcaattcaag
    85921 cagattcgca acgcttggcg attttggttt gaatgagctt tagtgtttac ggcgcaatgc
    85981 tttagttagg tggcagcgtt gctcactact taattgggcg ttaggcaatt gcacatttag
    86041 tattgaggca aaatgattaa taaagtgatc gataaacttg cttgggtttt gattcaagat
    86101 ggcaaacttt tagtagtaag gtctaaagga aaggctctgt tctaccttcc cggaggtaag
    86161 cgtgaagccg gtgaaaatga tgaggaagca ttaatccgtg aaatcaaaga agaactctca
    86221 gtagatcttt cacctacgag cctcaaatat atggaaacat tcacagcaca ggcagatggt
    86281 aaggccgagg gtgtttcagt aaagctgacc tgttactttg cggatttttc tggtgaattg
    86341 cttccagcgg cagaaatcga agaacttaag ttcattgatg gtaatgatga agcggtttgt
    86401 tcagttgcag ctttggtggc gcttcaatgg ctagagtcca agtcattggt gaatggaaaa
    86461 attgcctaac aaacgcctca agagggactg tcaacgcgtg gcgtttccag tcccattgag
    86521 tcgcggtggt ttcggctgtt gtgtttgagt ttggttgtta tgcgttgcca gccccttagg
    86581 cgggcgttat gttctagtgg gtagtatcga caaatatttt tctgttgtag ctggggatca
    86641 agtgcgtttg ctagcatggg ttatctcaat ataagtaagg caacagtatg aaaatattat
    86701 gtaaaaatat catcgaaaaa atacagttat ggcatgtagg gaaaccgatc tattttccgg
    86761 atttgggtgg ctattatgac gagccgtatc agcttagaac tgcagaagta gtgtacatga
    86821 gacactggac atcaaaagtg ttccgaaaat taattagctg ggttaaggca aatccatttg
    86881 agttttgtat gcgagtggtt aattttgtat cagtttttac ttggtctcga acataacaaa
    86941 cgcctcaaga gggactgtca acgcttggcg tttccagtcc cattgagccg cggtggttgc
    87001 agttgttgtg tttgagttta gtgttaatgc gttgccagcc ccttaggcgg gcgttatgta
    87061 ctttttctta aaataatcta gtcaacagat gagagctagc cgtaaacttc ggacttgaat
    87121 tcgtggggta atagatatgg cattctcaga aattgaacaa aagcgttacg aaaaggcagt
    87181 ggaaaagtat ctagaaactt gccgaccacc agtagagatt cgagatcaag ttgatattgg
    87241 ctatcgttta gatgggcagg caatcgagat tttcgaaata cgtcccagat gggatgaccc
    87301 atcagtaaaa attgaacatc cagtagcgag agtcaaatac tacaaatcgc gaaacgagtg
    87361 gaaaatttac tggatgaaat cagatttaaa atggcatgca tacgaaccga ttcctgaagt
    87421 taaatttcta gaggttttct ttgaggtatt acaagatgat gcttacggct gtttctgggg
    87481 ataatctcaa gcacgtacat aacaaacgcc tcaagaggga ctgtcaacgc gtggcgtttt
    87541 cagtcccaat aagccgcagt ggttacggct gttgtgtttg agtttagtgt tatgcgttgc
    87601 cagcccctta ggcgggcgtt agcttcttaa aggctggaat cattaaaatc caaactcagt
    87661 cgttctgaaa aatcagcttt tagcgttcaa attccacaat ttggctttcg agtttttcgg
    87721 atgctgattt ggtagaaagt gttgaatgtt cagctgtttc aaagttgctg aaagccatca
    87781 aatctcgatg cttcaatgtt gttggatgtt ccacacggaa agtttggttt cacaaaaggc
    87841 tgcatcatcg ctgtgatctg gctttctttg tcgcggagtc ttaaccgtgg ccaacttaac
    87901 cttgatcgtt ttgagttttg gcagccaact tcacagcttt tggcgttgga cgtgtgtttg
    87961 tgtgatgctt ttgcgtaaaa tgcctttcaa gcaaatatgt taaaaatcat tgttaaacaa
    88021 taggctacga agctaacaaa cgcctcaaga gggactgtca acgcgtggcg tttccagtcc
    88081 cattgagcca cggtggttac ggctgttgtg tttgagttta gtggtagtgc gttgccagcc
    88141 ccttaggcgg gcgttagttt ctctcaggaa aatcatcaaa aattcacgca caaggttctg
    88201 aaaatttagc ctttatcgtt caagctgcac aatttagctt ttgggttttt cctgatgttg
    88261 atttggtaga aagcgttgaa agttcagcgg tttcaaaacc gcggataacc aacaagcttt
    88321 gatgcttcaa tgttgtcgga cgttcaactt gatcagtttg gtttcataaa aggttgaatc
    88381 atcgctgtga tctggctttc tttgtgcgga ctcttaacgt tttggcagcc aacttcacag
    88441 cttttggcgt tggacgtgtg tttgcgtgat gcttttgcgt aaaattactt tcaagcaaat
    88501 gagtttaaaa agtcattgtt aaacaatagg ctacgaaact aacaaacgcc tcaaagggac
    88561 tgccaacgcg tggcgtttcc agtcccattg agccgcagtg gtttcggttg ttgtgtttga
    88621 gttttgtgta atgcgttgtc agccccttag gcgggcgtta tgcttaatcc ataaaaatca
    88681 gcagtttgcc gttgtcgatt cctctggcat ttcgttcagg tattgtcggc aattcaatat
    88741 tgtttttcgc tgcctaatga agcagcaatg tgtctggcgt tgtaaattct gagtgattgc
    88801 ctcattgggt ttttgcgtcc acgcgaggtg agttttgctc tctcaagtcg ctttgagcaa
    88861 tttggtgcct ttacttatgg gctgaaagtc tgtcggcaat tgagcattgt ttttcgctgc
    88921 ctaatgaaac ggcaatgtgt ctgtcgctgt aaatttcagt gtcattgcct cattgagttg
    88981 ttgtgctcat gtgtggtgag ttggtttgtc ggagagggtt tccacattgg ctgatttgta
    89041 ggatgaaact ctgcattggt cagttcataa gtaaactttg attcagttcc aattcgagaa
    89101 actctatggt ttggctaata atttcaatgg tttatttttg agttgtttca agtgtaaagt
    89161 gttgaagctt aagcataaca aacgcctcaa agggactgcc aacgcgtggc gtttccagtc
    89221 ccaatgagcc gcagtggttt cggttgttgt gtttgagttt agtggtaatg tgttgtcagc
    89281 cccttaggcg ggcgttaagt gaatgagtag gttatatgaa aaaaaacaac tatatactcc
    89341 cgactttatg ggaaacaatt actgataagc aatatgtcat accggtttct gagtatttag
    89401 agttagcttt cgattctctt ttagataatg aaattataaa aacagtacct atcgttaatt
    89461 tgatgctttt tggcaataat cttaggtcaa gcataaaaaa tcagctctta ttgaaaaaaa
    89521 tattactatt tattaattct caatctgatc tctcaactga aaaacgtgat gatttccttt
    89581 tacaactaga gtcaaaccct aaggaaaaaa tccgaatagg tgaaaagcta atattggttt
    89641 tagatcaagc agacgacatg tcaaaacctg aacttattgg ggagttattt aaagcattcg
    89701 ttgctcagga gtttgatttt gaaatttttc tagattggta gatggagtta atagagtccc
    89761 gataagtgct ttaagtgatt ttctacaaca tgacttttat agtgtatcaa cagaaaatac
    89821 agtggcactt gcatttggtg gttttatgtc attttcagtg cctatttttg tgggttcgga
    89881 tgaagcttta attagttata agccaaacag cctaggtgac ttgcttaaaa aatattgtgg
    89941 taaaaaattc acttaacaaa cgcctcaaga gggactgtca acgcgtggcg tttccagtcc
    90001 cattgcgccg cggtggttat ggttgttgtg tttgagttta gtgttatgcg ttgccagccc
    90061 cttaggcggg cgttagcttt ctgaaggcag ccataattct ccgtcaagat ataatattta
    90121 tctgaatata tttgagtatt gaaaaatgga taactttgag aagtatagta gtcggaaaaa
    90181 gtttcttata gataacggtt tttctggaga agtaccccct caaacatggg ctctatttgc
    90241 cgatcatgat aatgaagtgg tatttgtcgg agtagatagc ctcaatattg aagatacctt
    90301 ggtagttggt tatagctggg aatatactca aacaggtagg aaaaatggca attacaaaaa
    90361 ggcactaaaa tgtttagagt tggttgaaag tcaaaattat gatgttttag cgtttcattt
    90421 taactttaag aaaggattgt attcgaaacc aactccacat tatttagtaa gcaaaaatga
    90481 tggttggcac gctattcgta atgacattga taatgggaca cttataaacc tagcagatga
    90541 aatagatgtt tctattaaca acaacctata tggaagtaaa acaccccaaa aattacaaaa
    90601 agtaggcagt gtgtacggaa gggatgtacg tgttgcagct caaacattat tgcttgctgg
    90661 cggaaggtgt gaactgtgtg agaagtcgac atttctgaaa aaaaatggga aaccttttct
    90721 agaagttcat catgttcttc ctttagctaa tggtggcagt gatacaataa ccaatacagt
    90781 tgctttatgt cctaattgcc acaaagaact acattttggc gagcaatcag gcattttaac
    90841 agataagtta tatggtcagc ttcctaggct cgtgagggag tggcataccg aaagctaaca
    90901 aacgcctcaa gagggactgt caacgcgcgg cgtttccagt cctattgagc cgcggtggtt
    90961 gcagttgttg tgtttgagtt tggttattag gcgttgtcag ccccttaggc gggcgttatg
    91021 tttttactca atttttcagt ttattgtagg tttttatgac accagaatat cgtgttgatg
    91081 cggaacagag aattgaatct tacctttcag ggcaagatat caaggacatt aagttcatac
    91141 aagttgagca gacatttaca gacatgggcg gtgaaattca tgtttggaat gttaaaacca
    91201 aaaccgatgg tagttggtgg gtcgtggaag gtgagggtgt tccaatgaac ctatacactc
    91261 aaaacgaatt ttacttttca gccgatgagg cttattcatt tcaccttggc atttctcaac
    91321 gtcttcaagc acgtcatcat cttgagttca aacacattat tgatgaggtt ccactcgata
    91381 ttgagcatgt aaaatctatt agccggcgtc ttaataacgc agctgttgct ttgaatgacg
    91441 tatctgcgcc agaagatctt caagcgatag gtttgacatg tagggaaagc ttgattgaac
    91501 tagcgggagt gttggtgaat gacaatccta atttacttga agaaaaaggg cttaaagctg
    91561 ctgacttcaa aggtattgcg agagaagtaa ttgcaatata cgctccaggg aaaagtaata
    91621 gtaaattgcg taagcgtagc agggacgtca tggaagctgc atgggatcat tcatctgaaa
    91681 ttgtgcattc cccaaacaaa aatatacctg acgcaaaaat atgcttattg ttaacttgtt
    91741 cggcagtctc gttgattcaa aacttgtttc tcaaatatct tgggttcgat agcgagccta
    91801 agtgttctgt ctgcaaaagc atggattttg aaatattggt ttcagaggat agtgaagaag
    91861 ctctatttag ctgtaacagt tgtggtaatc aggagcagtt gtcataaaaa acataacaaa
    91921 ctgtttaaga gtgattcgca acgcgtggca tttttactgt gcgttgcgtt tagtgtttaa
    91981 ggtggtatgc ggtagcttag gtattgcgtt gctcacacct taacagggcg ttagcttctt
    92041 aaaggctaga atcatcaaaa tctaagctca tttgttgtga aaattcagct ttaagcgttc
    92101 aagtagcact atttggcttt ttagttttgc ctgatgctga tttggtagaa agtgttgaat
    92161 gttcagcagt tttcaagtcg ctgaagccca tcaagcttcg atgcttcagt gttgttggac
    92221 gttcagcgcg gtcagtttag ttttacaaaa tgctgcatca tcgctgtgat ctggctttct
    92281 ttgtcgcgga ctcttaaccg tggccaactt agccttgagc gttttgagtt ttggcagcca
    92341 acttcacagc ttttggcgtt ggacgtgtgt ttgtgtgatg cttttgcgta aaatggattt
    92401 caagcaaatg tgttaaaaaa ccattgttaa acaataggct acgaagctaa caaacgcctc
    92461 aagagggact gtcaacgcgt agcgtttcca gtcccattga gccgcagtgg ttgcagttgt
    92521 tgcgtttaag tttattggta tgcgttgcca gccccttagg cgggcgttat gcttattcca
    92581 tcagtttggt atgccgtgct ataattccga gcctgttttt aaatcaatgg aatcctcatg
    92641 acagagaaag ttgaagggtt gtcagaaaaa gaagttgagc agctttcagg gatagaattt
    92701 cagagtcaat cttatgcgtc cttttacaat acaactctag aaaaagataa aagtattctg
    92761 actttatctg ttgctggaat tggtttttta ttgacgctga tacagttcac taagagcatt
    92821 tcttactatg aattgtcctt cttcttgatc gcagcagcta gttatctagt ggcaatttac
    92881 agtgtcattt caatatttgg aaaaaactca acttttatca ttgagttagt caacaagaga
    92941 gatgtatcag ttaaacaata tcaactagat atgttggata aaacagcaat tcgctcattt
    93001 tatttagcaa tactaatgac agttttgctg ggagcatcag cgtctcaaag taagtttaaa
    93061 ataggagaaa acgcaatgtc agataataat caagtaactc aacaagttgc tttaatggac
    93121 agttgtttac aggcatcaga acttcataaa agttttcaag gtgcaagtgc actgcaaggt
    93181 gctactcaac agcaaacgtc tgcccagtca caatctacag gtgcagcagc catgatgcct
    93241 aactctgcta gttccagttc atcatcgaat tcatctggct cataagcata acaaacgcct
    93301 caagagggac tgtcaacgcg cggcgtttcc agtcccaatg agccgcgatg gttacggttg
    93361 ttgtgtttga gtttggttgt aatgcgttgc cagcccctta ggcgggcgtt atgaggctat
    93421 aggaaaacaa gatgaatcac gatgagttca accaattttg tcgttccttt cctgctacta
    93481 catacgtagt gcaatggggt ggttctcatg tttggaaagt ggctggaaaa gtgttttcta
    93541 ttggcagtat cggcaaggat cagcaaccag tttttacgtt caaaacatcg gatttgaact
    93601 ttgagtatct gagtgagcac gatggttata ttcccgcccc ttacttcgcc aaccgaggga
    93661 tgaagtggat ccaacaaact gagacttcag gtttattaga cgaagagttg aagtattact
    93721 tgtctgagtc ctacagtctt gttgtgctca ggctcagtaa aaggttacag aaagagttgg
    93781 taattacgcc aagagcagac ggtgagtccg cctcataaca aacgcctcaa gagggattgt
    93841 caacgcgtgg cgtttccagt cccaatgagc cgcggtggtt gcagttgttg tgtttgagtt
    93901 tagtggtagt gcgttgccag ccccttaggc gggcgttatt ttgcttattc aaattatgga
    93961 ggaaagcggt aagtgttata tgccaaagct ttaagtattg gagacaaaat tggttttttc
    94021 tcaccatctt caccggctac agcctttgct ccaaatcgat ttcaaagagc aaaagcttat
    94081 cttaaggcac agggatttga gttagttgaa ggttcgctta cgggaaaatc tgattattac
    94141 cgctcaggct cgattcggga gcgtgctgaa gaattgaatc aacttattcg ggatccgaat
    94201 gtccgttgca tcatgtctac cattggaggc aataatagca attcactgtt gccgtatatt
    94261 gattataaag ccttaagaaa cgatccaaag atcatcattg gttattcaga tgtcacagct
    94321 ttattgctcg ggatctatgc tcaaacagga cttatcacat tttatggccc agccttagtc
    94381 gcttcgtttg gtgagtatcc tccattggtt gatgaaacct ttcattcgtt tatcgatctg
    94441 ttgtgttcag agacgaatca atatcaatac actatgccct cgtcatggac agatattaag
    94501 cacgattggg aaactcagca ttcagctaag cccgtttatc cgaatgaatg gcagtttatc
    94561 ggtaaaggca aagtgacagg cagaattatt ggcgggaacc tcaacaccat ggctgggatc
    94621 tggggcagtc gatacatgcc agagattaaa gttggtgata ttttactcat agaggattct
    94681 ctgaaaggta tcgaaaatgt cgaacgttcg tttgcacatc tcgcagcttg tgacgttttt
    94741 gagcgggtga gtgcgatcat tttgggtaag catgagctat ttgacaacaa aggtacaggt
    94801 agaacaccgc tagacgtttt aatcgaagta ttagcggata aaaatgtacc tatattttat
    94861 ggttttgata gttgtcatac gcatccgatg ctcgtcacac cattaggtgt gcgaggtaca
    94921 atcgatttcg acaatcatac ctttaagcta gaagatcgtt gggtaaaagc aaaataacaa
    94981 acgcctcaag agggactgtc aacgcgtggc gtttccagtc ccaatgagcc gcggtggttg
    95041 cagttcttgt gtttgagttt agtggcatgc gttgccagcc ccttaggcgg gcgttagctg
    95101 tatacgatga acaaggaagt aatgtggtag aaaactatga gactcaattt gtcactttcg
    95161 tcgagtctga aatggagcaa gatttggcgc atgacttaaa ccatgtattt cgtgttgtca
    95221 aaatggccaa actgctgagc aaaactgaag gtgcgatgct tgaggttgtt ttacctgcag
    95281 cgtatctcca cgattgtttt tcatttccca agaatcatcc taacaaagct gaaagctctc
    95341 gtattgcagc agataaggca ctggagtttc ttaatgagat tggttatccg aatgaatatc
    95401 acgacgctat aaagcacgca attattgctc atagttttag cgccaatatt ccacctgata
    95461 cgcttgaagc aaagatcgta caggacgctg atagactcga tgctctaggt gcaattggga
    95521 ttgctcgttg cattcaggtg agcacaaatt taggcgtggg tttatatgat gcaactgacc
    95581 ccttttgcgg cacacgtgag ccgaatgatc gagtgaatac ggtagatcat ttctacacta
    95641 agctatttaa attgcctgaa ataatgcata cagcgtcagc aaaggtagag gctgaaaaga
    95701 gaatgaaatt tatgaaagct tacttaattc agttgggaat ggaaatcgag ccatatagct
    95761 aacaaacgcc tcaagaggga ctgtcaacgc gcggcgtttc cagtcccaat gagccgcggt
    95821 ggttacagtt gttgtgattg cgtttggtgt tatgcgttgc cagcccctta ggcgggcgtt
    95881 atgagctata aagaaagggg tgagaacacc ccttaagctt tagaattatg gaattattgc
    95941 catcaatttt gctaataata cgaaaaaacc agtactccaa aagctccaat agcctaaaga
    96001 gttgaaccac atgaaaaatt taaacttaac agactttgtt ttaactcgac cttttataaa
    96061 tggataagct agacagtaac tggtaaatct acttgatatc gaatatggca tattatggtt
    96121 taatctcata tttccattgt tgtcataata tttatctaga tcttttgcta attgcttatc
    96181 aatgaaaata atatgtttta agctgcctag agatatgatg gaaagaatta ttgctccagg
    96241 gatggcccaa gcaattagat aaccaccagt tataagagca ggaattatca ctgctaaatc
    96301 aaatattgaa tgtttcatct attcaatcgc caattcatat aatgaataaa taccatcgga
    96361 aaactctttt ccaagagttg aacctaatat tccacccgca gtaccccctg ctacaaacgc
    96421 acctatagac gcaactgcaa ttacaggggc tgatgctgtt ccaagtagga gtaggacacc
    96481 tccaactgcc caagtcgcca tttttccacc gacatatatc ccacctagaa aaccgacagc
    96541 ttctcggctt attgttttgc cacagttccc agtgctatca actttacaag cctcgtacat
    96601 attattcacg ccacttgcag cgccaagaac caatccaacg taaccaacgc cttttgctgc
    96661 tgttatgcct atagacacgt tagcaatacg tttcccgagg tttttaacaa aacctgtttt
    96721 cagtatttca tcagcgttgt gaataactga ttttgtagac agttttaggt tgcgttttac
    96781 ttgtgtgtaa atcggtaact tgacgctgcg tttagataaa cccgcaaatg aaccatctag
    96841 ctttttaaaa agctctgcgc gttcggctac aaatggcccg taattgatgc cgccagttct
    96901 gctcgccatg gcaacttgag aggcgtatag gtcattaatt tctagtaaaa ccgaattgat
    96961 attgtgcagg tgttgaacaa caccagatga tgcaataccg acacctaatg aggcataagc
    97021 gtaatagtca ctgggtaggc catcttgttt aattgccgca aaggtttggt ttgcatagtg
    97081 atctagtaat tctaagtgtc ggtttactgt tgctacttgt tcatcgctta attttgctag
    97141 ctcggtactt gctgcttgtg cgtcttcttg taaatcagcg agtgctttct tttcttgctc
    97201 attagacggt ttagtcgtgg ggacgatgac aatttcccct tctctgacgg gattattgag
    97261 gtgcacattg cattgtttaa taaattgctt ctgttcttca ctggtttcag cagtaaataa
    97321 gtccgcccaa agttgcgctt gtggttgagt aacggtgttt tgcatccagc ccaacataaa
    97381 ttcttctgta tttttttgtt ggtcttgaag ctttgcccaa tctttttctg actgttctag
    97441 tcgctcttta cgctgacgct caactttttc tcgtgttgtt tcttggatag gctcaggctt
    97501 tagaaaggat tgaacactgg gcacagaaga gccaagtggt gcaaagttac gggcttcagc
    97561 ggctttcaat gctgcagagc ttttttccca ttcccgacgc atgtgacatg acgagcaagt
    97621 gcaagtaatg gggtctttcc aaaatgggca gcgatagagt tttgtcttat caaaaatatc
    97681 gtatatgggc atgttctttc tctgacgttt tgtaagttgc cctatcataa cctcaaaagt
    97741 tcacaggcaa aaatttgccc agcagatatg catcaatgtg agctatgagg ttgaatttac
    97801 agtgtaatgt ggttctaatt ggcacgctca taacaaacgc ttcaagaggg actgtcaacg
    97861 catggcattt tcggtttgag tgggcatttg tggttacggc agtttagtta agccgtgcgg
    97921 tagcgttgcc agccccttaa gcgggcgtta tgcgccaaat attgggttca catccatgct
    97981 cttatgaaga attcggatca ccctgatttg ttggctgccg atttgctgat aaaagatgac
    98041 gtggctccct tggggaaatt ttctgtatcc ctctcgaatt tcatcgcatg atttaccgat
    98101 gtcgggattt tccgctaaaa gccaaaagga atcatcgaat tgctttaaat aaacatttcg
    98161 ctgctctttt ccccagcgtc gttgagtgaa taaagcaata tcccgtaaat cggctttagc
    98221 ggcgacagta agattaaatg gtttcatcga atgttttcac tatcgagttc attgatgaag
    98281 ctatcaaggt cataatcagc atcaccactt tgctcacctt caacaagtaa ttgacggagt
    98341 gactgtagtt tggtttcttg gttttcgagt agacgtagcg cagagcgaat gacttcactt
    98401 gctgagccgt aacgtccact ttgtatttgg cttgtaataa agccatcgaa gtgttcacca
    98461 agagtgatac ttgtgttttt agccatgagc ctatctccat aaataccaaa aagtacctaa
    98521 ttatggtatc aaatggcatt ttgggcaagg cgcgcataac aaacgcctca agagggactg
    98581 tcaacgcgcg gcgtttccag tcccattgag ccgcggtggt tttggttgtt gtgtttgagt
    98641 ttagtgttat gcgttgccag ccccttaggc gggcgttaaa tgctcagtgt gaaatagatc
    98701 aatgccgtat gttttctttc aagttaaact gctatttcat tgaaaatata gagtaatgac
    98761 aatgacaaaa ataataagtt ttataaatct aaaaggtggg gttggtaaaa ctactaccgc
    98821 cgtaaacata gcggcagctt tagctgaaga tggcgaaaag gtactggtga ttgatttaga
    98881 tcctcagaca aacgccacag tttcattaat ttctcaaaac gaatggcaag atcgtcatga
    98941 taatgggcaa acgttatatc atttgtttaa cgatatgctt gaaggtcatt cagagttcaa
    99001 tattgatgag gcaatttgtc atgatgcagg tggaattact gggcttgatt tacttccatc
    99061 gagcatgttt ttagttgata ttcaagacaa tattcctgat atggataaca aagcttatgt
    99121 tagccatgta gatgttttag gaaatgcaat tgaagacatt aaagatgatt atgatttcat
    99181 cataatcgat tgtcctccga atcttggagc tattacttta aatgggatca atataagtga
    99241 ctgttatgtc gttccaacgg tacccgatat tttgtctaag attggtatta gcctgatcct
    99301 aaacagaatc gactctttta aaagaagaaa acgctcatgc aacattaaat tagcagggat
    99361 tatctttaca aaggttgact atcgtacaaa cttacataag tcgactatgt tagagctacg
    99421 ctcaggtgat ttatcagaaa atgtttttgc aatggaattc cctcaacgta tatctgtcgc
    99481 agaagctcct attgattcga agccgttttt aacctctaat acagctaaat ctaaggctga
    99541 tttccgtgag accagaggta ttatttataa tctaacggag gaatttattg aacgagtgga
    99601 ggcttgttgt gagtaaagtt acagttaaag acattgagtc atttggtaag gttttgggtg
    99661 cgttatcaga gctatgcatt aataaccctc aattattaag taacctttta gccgagaccg
    99721 aaaatgtaaa aagcggaaaa aacgagcaaa aggaagaaga gatttctgtt aaggctcgtg
    99781 gatttaatgt ttttcaatca atcaaatcat tatcccgtaa ggaggcgttg tctctcgtcg
    99841 ctggttttaa taaaacggag cttaagttca tcataaaaac taataatctt ggcccaacac
    99901 gcttgaactc tgttgatagc ttagctgagt ttattgttga tacagtttct aagcgcactg
    99961 aagatgtatt tctaaatcaa caagatcgca tttaacaaac gcctcaagag ggactgtcaa
   100021 cgcgtggcgt ttccagtccc aatgagccgc ggtggttgca gttgttgtgt ttgagtttag
   100081 tggtaatgcg ttgccagccc cttaggcggg cgttatgtgg caatccagaa agggagccca
   100141 aatgaaaaaa ttcttagcat tcatagtgtt gtccaatcta attgcagtag catgtgttta
   100201 tctatttgag ttcagttttg gatacttaaa aattgctttt ctcaaagatt atgcgtttta
   100261 ttcgatgctt attcttctgg cgctaggggc atttttttcc ttctctggac atggtgttgg
   100321 ttacagcgat ccaagtaatg ttgcgggagt tgcagcgagt agcttgatcg acaacgattc
   100381 agctaaaaag accgtggtta caagactgga gagcactggt ttagggcata gatttttaat
   100441 cgccagtcta ttgtcattga ttttttgctt catcgtatag cggtgctcgg ccacataaca
   100501 aacgcctcaa gagggactgt caacgcgtgg cgtttccagt cccaatgagc cgcggtggtt
   100561 gcagttgttg tgtttgagtt tagtggtaat gcgttgccag ccccttaggc gggcgttagt
   100621 ttctctcaag aaaaatcatc aaaaattcac gcacaaggtt ctgaaaattc agcttttagc
   100681 gttcaaattg cacaattggg cttttgagta tttcttgata ctgatttggt agaaagcgtt
   100741 gaaagttcaa cagtttcaaa gtcgttttaa gccatcaagt ctcgatgctt caactctgtt
   100801 ggatgttcaa cactcaaagt ttggtttcgc aaatggcttc atcatcgctg aaattatgct
   100861 ttctttgtct cggactctta accgtggtca acttaacctt gatcgttttg agttttggct
   100921 gccaacttca cagcttttgt tgttggacgt gtgtttgttt gatgcatttg cgtaaaatga
   100981 ctttcaagca aatgtgttaa aagtcattgg caaacaatag gctacgaaac taacaaacgc
   101041 ctcaagaggg actgtcaacg cgtggcgttt ccagtcccat tgagccgcgg tggttgcagt
   101101 tgttgtgttt aagtttggtg gtaatgcgtt gtcagcccct taggcgggcg ttagcttctt
   101161 aaaggctaga accatcaaaa tctaagctca tttgctgtga aaattcagct tttagcgctc
   101221 aaattccaca atttggctct tgagtttttc tgatgtttat ttggtagaaa gtgtggaatg
   101281 ttcagcagtt tcaaagtcgc tgaaaaccat caagcctcga tgcttcaatg ttgttggatg
   101341 ctccacacgg aaagtttggt ttcacaaagg ccgcatcatc gctgaaagtg tgttttcttt
   101401 gtcgcggact cttaaccgtg gtcaactcaa ccttgatcgt tttgagtttt ggcagctcac
   101461 ttcacagctt ttggcgctgg acgtgtgttt gcccgatgct tttgcgtaaa atgacttcaa
   101521 gcaaatgcgt ttaaaaatta ttgctaaaca ataggctacg aagctaacaa acgcctcaag
   101581 agggactgtc aacgcgtggc gtttccagtc ccaatgagct gcggtggtta cgattgttgt
   101641 gttttagttt tgtgttatgc gttgccagcc ccttaggcgg gcgttatgca gttttttggg
   101701 caataaaaac cagcattttc agctggcttt agaatttgct ttattgagca gctttgactc
   101761 gaatcttact tttggcaacg tttgccatat tcagtgctgc aattgccgtt tttgcttctg
   101821 aagcctctgg catttcgacg aaagcaaagc ctttcgatag accagtttct tggtctaaaa
   101881 cgagagtgca ttcggtaaca gagccgtgtt cagaaaacag tttacgaatg tcgtgctcag
   101941 ttgtggtgcg agcaaggttg cgaactaaga gtttcatagt tgtccgttga tgtagaaata
   102001 acggtgagga ttgtctcaac aaagacagtt gctaccaagc gatagtttgg ttttaccgta
   102061 aaatagcagc atttatggca accaactgca taacaaacgc ctcaagaggg actgtcaacg
   102121 cgcggcgttt ccagtcccaa tgagctgcgg tggttacggc tgttgtgttt gagtttggtt
   102181 gttatgcgtt gccagcccct taggcaggcg ttagtttctc tcaggaaaaa ttatcaataa
   102241 ttcacgcaca atgttctgaa aattcagctt ttagcgttca agttgcacaa ttaggctttt
   102301 gagttttgct tgatactgat ttggtagaaa gcgttgaaag ttcagttatt tcaaagtcgc
   102361 tgaaagctca aaaacctcga tgcttcatgt tgtcagatgt tccacacgga aagtttggtt
   102421 tcacaaaagg cagcatcatc gctgtgatct ggttttcttt ttcgcggact cttaaccgtg
   102481 gccaacttag ccttgactgt tttgagtttt ggcagccaac gtcatagctt ttggctttgg
   102541 acgtgtgttt gtgtgatgca tttgcatatg tagtggcata gtgaatttgg ccacctgatt
   102601 agagctgtta tgattgcaac catagcagca ttaggtgacg aaatggcaaa gaaaaaaggt
   102661 ccgaatttta gccctgagtt ccggttggaa acggctcagt tagtgcttga ccaaggctac
   102721 tcccaaaaag aggctgctca ggcaatgggc gtggggtatt ccacgattgg caagtgggta
   102781 aatcaacttc gcgaagaacg gtctggcaag tcccccaagg ctatgcccat gactcctgag
   102841 cagattgaaa tccgtgaact gaagaagcgc atagaacggc ttgaattaga aaaggaagtt
   102901 ctaaaaaagg ctaccgctct gttgatgtcg gactccatga acacttctcg ctgattgaga
   102961 aactcaacaa gagccaccgg gcaagatacc cggtcgcctg gctgtgcgag gtgtttggcg
   103021 tccagcgcag cagctacagg tattggttaa gccgggagtc gcagatatgc ccagagacgg
   103081 tgtgtttgca cagtgcaatc cgacaaatcc accgagagag caatggctct gccggggcca
   103141 gaaccattgc cgacatcgcg accgctcggg gttttgcatt aagccgttac cgtgcgggtc
   103201 ggttaatgaa aaagctggaa ttggtcagtt gccaacaacc aaagcatgct tataagaaag
   103261 ccaatcaaga acatgtagac atcccgaatc ggttggaccg ccaatttgac gtggttgcgc
   103321 ccaatcaggt gtggtgcggc gatgtgacgt atgtttggac aggcactcgc tgggcttatt
   103381 tggctgtggt gctggattta tttgcgcgca aaccagtggg ttgggcactg tcacactcac
   103441 cggacagtga gttgaccaag caggcattga gtatggcatt tgagcaacgt ggcaggccta
   103501 aaggcgtgat gttccacagt gaccaaggga gtcactacac cagccgaagt ttccgacaat
   103561 tgctgtggcg ttaccagata acccagagcc tgagtcgcag aggaaattgc tgggataaca
   103621 gtcctatgga gcgatttttc aggagtttaa aaacggaatg gataccggaa atcggctatc
   103681 ggaattttac cgaggccaag ctggcaatca cccaatatat cctggggtat tacagcaaca
   103741 tcagaccaca tcattacaac ggtggcttga gcccaaatga gtcagagaga agatactggc
   103801 ttaactataa acccgtggcc agttttactt gaccactaca ataaaatgac tttcaagcaa
   103861 atgtgttaaa aatcattggc aaacaatggg ctacgaaact aacaaacgcc tcaagaggga
   103921 ctgtcaacgc gtagcgtttc cagtcccaat gagccgcggt ggtttcggtt gttgtgtttg
   103981 agtttagtgg taatgcgttg tcagcccctt aggcgggcgt tatgcttaat ccataaaaat
   104041 cagcaggttg tgattgtcga ttcctttagc atttcgttct ggttttgtcg gcaattcaat
   104101 attgtttttc gctgcctaat gaagcggcaa tgtgtctggc gccgtaaatt ctgagtgatt
   104161 gcctcattgg aatgttgagt ctgcgcgagg ttagtattgt tgtcgcaagt cgctttgagc
   104221 agtttggtgc ctttacttgc aggctgaaaa ttagtcggca attgagtatt gttttgcgct
   104281 gcctaatgaa acggcaatgt gtctgtcgct gtaaatttca gtgttattgc ctcattgagt
   104341 tgtcgtgccc atgcgtggtg agtgagtttg tcggagaggg tttccacatt gccctagttg
   104401 ctaaatgaaa gcctgcattg gtcagttcat aggtaaaagt tgagccagtt ctagttcaag
   104461 aaaattcgag ttttggtcaa tgatttcagt ggtttattct tgagttggtt caagtgtaaa
   104521 gtgttgaagc ttaagcataa caaacgcctc aagagggact gtcaacgcgt agcgtttcca
   104581 gtcccattga gccgcggtgg tttcggctgt tgtgtttgag tttagtggta gtgcgttgcc
   104641 agccccttag gcgggcgtta tgtgttttcc tagaaaatgg agtttctgat gaaaattagt
   104701 caccttgatc atttggttct gactgttgca gatattccaa caacaacgaa cttttatgaa
   104761 aaagtattgg gcataaaagc tgttagtttt ggcgctggtc ggattgctct agagtttggt
   104821 catcagaaga tcaatcttca tcaactcggt aatgagtttg aacctaaagc ccaaaatgtc
   104881 agagttggga gcgcagattt gtgctttatt accgacacag ttctgtctga tgcgatgaag
   104941 catgtggagg atcaaggtgt gactatcatg gaggggcctg taaaacgtac aggtgcacaa
   105001 ggtgcaatca catcattcta tttcagagac cctgatggga atcttattga agtatcaacg
   105061 tattcaaaca cataacaaac gcctcaagag ggactgtcaa cgcgtggcgt ttccagtccc
   105121 aatgagccgc ggtggttgca gttgttgtgt ttgagtttag tggtaatgcg ttgtcagccc
   105181 cttaggcggg cgttagtttc tctcaggaaa gatcatcaaa aatttacgcc caaggttctg
   105241 aaaattcagc ttttggcgtt caaactgcac aactggactt ttaagtttgg cttgatgctg
   105301 atttggtaga aagcgttgaa agttcagtag tttcaaagtc gctgaaagcc caaaaacctc
   105361 gatgctccaa cgttgttaga tgttctactc ggaaagtttg gtttcacaaa aggcagcatc
   105421 atcgctgtga tcttgctttc tttgtcgcgg actcttaacc gtggccaact taacctttat
   105481 tgttttgagt tttggctgtc aacttcacag cttttggcgt tggacgtgtg cttgttcgat
   105541 gcatttgcgt aaaatgactt tcaagcaaat gtgttaaaag tcattgctaa acaataggct
   105601 acgaaactaa caaacgcctc aagagggact gtcaacgcgt ggcgtttcca gtcccaatga
   105661 gccgtggtgg ttgcagttgt tgtgtttgag tttggttgtt atgcgttgtc agccccttag
   105721 gcgggcgtta tgtgcacaat tgactcatta gaataaatca ctatgtgaac caatgc
//
```
