## Supplemental File 3 for "Ultra-efficient, unified discovery from microbial sequencing with SPLASH and precise statistical assembly": Supplemental File 3H.flat

```
LOCUS       CP077198              124364 bp    DNA     linear   BCT 12-MAY-2023
DEFINITION  Vibrio cholerae strain PS-4 chromosome II, complete sequence.
ACCESSION   CP077198 REGION: 506759..631122
VERSION     CP077198.1  GI:2077956746
DBLINK      BioProject: PRJNA738303
            BioSample: SAMN19718245
KEYWORDS    .
SOURCE      Vibrio cholerae
  ORGANISM  Vibrio cholerae
            Bacteria; Pseudomonadota; Gammaproteobacteria; Vibrionales;
            Vibrionaceae; Vibrio.
REFERENCE   1  (bases 1 to 124364)
  AUTHORS   Das,L., Deb,S., Arakawa,E., Yamasaki,S. and Das,S.K.
  TITLE     Pufferfish (Tetraodon cutcutia) Sampled from a Freshwater River
            Serves as an Intermediate Reservoir of a Sucrose Nonfermenting
            Variant of Vibrio cholerae PS-4
  JOURNAL   Microbiol Spectr 10 (1), e0122121 (2022)
   PUBMED   35171023
REFERENCE   2  (bases 1 to 124364)
  AUTHORS   Das,S.K.
  TITLE     Direct Submission
  JOURNAL   Submitted (16-JUN-2021) Department of Biotechnology, Institute of
            Life Sciences, Nalco Square, Bhubaneswar, Odisha 751023, India
COMMENT     The annotation was added by the NCBI Prokaryotic Genome Annotation
            Pipeline (PGAP). Information about PGAP can be found here:
            https://www.ncbi.nlm.nih.gov/genome/annotation_prok/
            
            ##Genome-Assembly-Data-START##
            Assembly Method        :: Miniasm v. June-2021; SPAdes v. June-2021
            Genome Representation  :: Full
            Expected Final Version :: Yes
            Genome Coverage        :: 328.0x
            Sequencing Technology  :: Illumina; Oxford Nanopore
            ##Genome-Assembly-Data-END##
            
            ##Genome-Annotation-Data-START##
            Annotation Provider               :: NCBI
            Annotation Date                   :: 06/22/2021 10:56:57
            Annotation Pipeline               :: NCBI Prokaryotic Genome
                                                 Annotation Pipeline (PGAP)
            Annotation Method                 :: Best-placed reference protein
                                                 set; GeneMarkS-2+
            Annotation Software revision      :: 5.2
            Features Annotated                :: Gene; CDS; rRNA; tRNA; ncRNA;
                                                 repeat_region
            Genes (total)                     :: 3,503
            CDSs (total)                      :: 3,364
            Genes (coding)                    :: 3,304
            CDSs (with protein)               :: 3,304
            Genes (RNA)                       :: 139
            rRNAs                             :: 11, 10, 10 (5S, 16S, 23S)
            complete rRNAs                    :: 11, 10, 10 (5S, 16S, 23S)
            tRNAs                             :: 104
            ncRNAs                            :: 4
            Pseudo Genes (total)              :: 60
            CDSs (without protein)            :: 60
            Pseudo Genes (ambiguous residues) :: 0 of 60
            Pseudo Genes (frameshifted)       :: 29 of 60
            Pseudo Genes (incomplete)         :: 34 of 60
            Pseudo Genes (internal stop)      :: 8 of 60
            Pseudo Genes (multiple problems)  :: 9 of 60
            CRISPR Arrays                     :: 1
            ##Genome-Annotation-Data-END##
FEATURES             Location/Qualifiers
     source          1..124364
                     /organism="Vibrio cholerae"
                     /mol_type="genomic DNA"
                     /strain="PS-4"
                     /isolation_source="skin"
                     /host="puffer fish"
                     /db_xref="taxon:666"
                     /chromosome="II"
                     /country="India"
                     /collection_date="2018-08-30"
     gene            3..287
                     /locus_tag="KTC41_14925"
     CDS             3..287
                     /locus_tag="KTC41_14925"
                     /inference="COORDINATES: similar to AA
                     sequence:RefSeq:WP_000048762.1"
                     /note="Derived by automated computational analysis using
                     gene prediction method: Protein Homology."
                     /codon_start=1
                     /transl_table=11
                     /product="antibiotic biosynthesis monooxygenase"
                     /protein_id="QYO71347.1"
                     /db_xref="GI:2077956758"
                     /translation="MSKVILKGYIIVPQAELTAVISELENHIRLTRLEDGCLIFEVTQ
                     NEENPCRFDVYEEFRDQTVFDRHQLRVKSSTWGKVSVNVERNYEVTVSYA"
     gene            436..822
                     /locus_tag="KTC41_14930"
     CDS             436..822
                     /locus_tag="KTC41_14930"
                     /inference="COORDINATES: similar to AA
                     sequence:RefSeq:WP_002160123.1"
                     /note="Derived by automated computational analysis using
                     gene prediction method: Protein Homology."
                     /codon_start=1
                     /transl_table=11
                     /product="VOC family protein"
                     /protein_id="QYO71348.1"
                     /db_xref="GI:2077956759"
                     /translation="MKISHLDHLVLTVADIPTTTNFYEKVLGMKAVSFGAGRIALEFG
                     HQKINLHQLGNEFEPKAQNVRVGSADLCFITDTVLSDAMKHVENQGVIIMEGPVKRTG
                     AQGAITSFYFRDPDGNLIEVSTYSNT"
     gene            1656..1751
                     /locus_tag="KTC41_14935"
     CDS             1656..1751
                     /locus_tag="KTC41_14935"
                     /inference="COORDINATES: similar to AA
                     sequence:RefSeq:WP_012706049.1"
                     /note="Derived by automated computational analysis using
                     gene prediction method: Protein Homology."
                     /codon_start=1
                     /transl_table=11
                     /product="DUF645 family protein"
                     /protein_id="QYO71349.1"
                     /db_xref="GI:2077956760"
                     /translation="MIWLSLCGLLTFWQPTSQLLALDVCLRDAFA"
     gene            2373..2750
                     /locus_tag="KTC41_14940"
     CDS             2373..2750
                     /locus_tag="KTC41_14940"
                     /inference="COORDINATES: similar to AA
                     sequence:RefSeq:WP_000785019.1"
                     /note="Derived by automated computational analysis using
                     gene prediction method: Protein Homology."
                     /codon_start=1
                     /transl_table=11
                     /product="hypothetical protein"
                     /protein_id="QYO71350.1"
                     /db_xref="GI:2077956761"
                     /translation="MKNAEIVKELWTKFSQGNYVGCEALLHENLKVLWPTSREIYEGR
                     DDFITVNEAFGKDWTFDILSLEETMSDKVISVVHVSSPSCPDSFYATSIFSFASGVIT
                     NMETYWAFQDKQPEWRRTLSKVY"
     gene            3062..3232
                     /locus_tag="KTC41_14945"
     CDS             3062..3232
                     /locus_tag="KTC41_14945"
                     /inference="COORDINATES: similar to AA
                     sequence:RefSeq:WP_001882300.1"
                     /note="Derived by automated computational analysis using
                     gene prediction method: Protein Homology."
                     /codon_start=1
                     /transl_table=11
                     /product="DUF645 family protein"
                     /protein_id="QYO72210.1"
                     /db_xref="GI:2077957621"
                     /translation="MFNSVNLVSQKAASSLKSCFFVGNAVSGQLNLERCKFWQLTSQL
                     LALDVCLSDAFA"
     gene            3487..4956
                     /locus_tag="KTC41_14950"
     CDS             3487..4956
                     /locus_tag="KTC41_14950"
                     /inference="COORDINATES: protein motif:HMM:NF021375.1"
                     /note="Derived by automated computational analysis using
                     gene prediction method: Protein Homology."
                     /codon_start=1
                     /transl_table=11
                     /product="DUF2075 domain-containing protein"
                     /protein_id="QYO71351.1"
                     /db_xref="GI:2077956762"
                     /translation="MKSINIISLVQAYSSLQSNEYAAYKMHYGIDTKNNEVDDLKQFV
                     LRVYEVLPYVNIFNGFYVGYNIQHISKEFDLLRFGENYILNIELKKKSTEDKVKNQLL
                     RNKYYLSHTSKIVHNFCYVVETKTLYKLSFNDMLEVVDFNLLVQLLINQKLLKFNTPD
                     ELFNPSDYLVSPFNSTEKFVNNQYFLTNQQEDIKAQILKLIDNKLPVFISITGGPGTG
                     KTLLTYDIVKYVKDNKRTLIVHCGNLNDGHLNLNKLGWQVIPIKNLRNYNLNNFDLVV
                     VDETQRIYEHQFDQLVSNANVTNIACIFSYDKQQTLSLKESLLDIVSKIDAIGNVSKF
                     RLSDKIRTNKEIAGFIKLLFNNQRNDVSFSDCGNVDFDYFTDIESVKNYVKLIGDEGW
                     EVLNLTPTIHGTEYHESYSDQLNKCAHAVIGQEFDNVAVVIDQYFTYDSSGSLIYQLS
                     TYYDSVKMLFQNITRTRKRLKIIIISNKQVLNRCLSVLR"
     gene            5116..5835
                     /locus_tag="KTC41_14955"
     CDS             5116..5835
                     /locus_tag="KTC41_14955"
                     /inference="COORDINATES: protein
                     motif:HMM:NF014045.1,HMM:NF024278.1"
                     /note="Derived by automated computational analysis using
                     gene prediction method: Protein Homology."
                     /codon_start=1
                     /transl_table=11
                     /product="NYN domain-containing protein"
                     /protein_id="QYO71352.1"
                     /db_xref="GI:2077956763"
                     /translation="MAENGNDKLAVLIDADNAQASVCSELLAEVSKFGVASVKRAYGD
                     WTTSNLKSWKSVLHKHAIQPIQQFSYTQGKNSTDSSLIIDAMDLLHEGKLDGFCLISS
                     DSDFTRLANRIRESGLVVYGFGERKTPEAFVASCDKFVHTEVLKRCQEQSTKDESANL
                     ELKSIVINAVYAVSKDDGWSALSAVGSYITKNTPSFDPRNYGYDKLGKLVKSLDYLEH
                     QERGFGNDPSIVHIYVREKNA"
     gene            5813..5953
                     /locus_tag="KTC41_14960"
     CDS             5813..5953
                     /locus_tag="KTC41_14960"
                     /inference="COORDINATES: similar to AA
                     sequence:RefSeq:WP_013571714.1"
                     /note="Derived by automated computational analysis using
                     gene prediction method: Protein Homology."
                     /codon_start=1
                     /transl_table=11
                     /product="DUF3265 domain-containing protein"
                     /protein_id="QYO71353.1"
                     /db_xref="GI:2077956764"
                     /translation="MLGKKTHNKRFKTDSQRVAFVVCGKFSGLGGMRKHSYCVAHHLS
                     GR"
     gene            5988..6383
                     /locus_tag="KTC41_14965"
     CDS             5988..6383
                     /locus_tag="KTC41_14965"
                     /inference="COORDINATES: similar to AA
                     sequence:RefSeq:WP_000870786.1"
                     /note="Derived by automated computational analysis using
                     gene prediction method: Protein Homology."
                     /codon_start=1
                     /transl_table=11
                     /product="DUF3465 domain-containing protein"
                     /protein_id="QYO71354.1"
                     /db_xref="GI:2077956765"
                     /translation="MKWFLAFWLVLASFFSVGLHANDAVLQQAYKSQQSDIQVQGFGQ
                     VVKVLLDDNDGSKHQKFILKLNSGQTLLVAHNIDLAPRIPNLKVGDSVEFYGEYEWNK
                     KGGVLHWTHKDPQNRHAHGWLKHNGQVYE"
     gene            7053..7289
                     /locus_tag="KTC41_14970"
     CDS             7053..7289
                     /locus_tag="KTC41_14970"
                     /inference="COORDINATES: similar to AA
                     sequence:RefSeq:WP_002021826.1"
                     /note="Derived by automated computational analysis using
                     gene prediction method: Protein Homology."
                     /codon_start=1
                     /transl_table=11
                     /product="DUF3709 domain-containing protein"
                     /protein_id="QYO71355.1"
                     /db_xref="GI:2077956766"
                     /translation="MLSLREVSIVFSSRFEQFGAFTYRLKISRQLSIVLRCLMKRQCV
                     CRCKFQCYCLIELSCPCVVSEFVGEGFHIGLVAK"
     gene            7557..7961
                     /locus_tag="KTC41_14975"
     CDS             7557..7961
                     /locus_tag="KTC41_14975"
                     /inference="COORDINATES: ab initio
                     prediction:GeneMarkS-2+"
                     /note="Derived by automated computational analysis using
                     gene prediction method: GeneMarkS-2+."
                     /codon_start=1
                     /transl_table=11
                     /product="hypothetical protein"
                     /protein_id="QYO71356.1"
                     /db_xref="GI:2077956767"
                     /translation="MENIVKKIDLLEECVKEHYRRLNAESTWLFVAIIGCWSISVSWV
                     QLLAVGFIFYFLFRNVFDGLSLKSSYGKELKSIRTEISSLGADDETEDRLYGKVWKIE
                     NKYLTVLATFKHNTKFLVAMFFCGISLFYFWG"
     gene            7965..8087
                     /locus_tag="KTC41_14980"
     CDS             7965..8087
                     /locus_tag="KTC41_14980"
                     /inference="COORDINATES: similar to AA
                     sequence:RefSeq:WP_017420820.1"
                     /note="Derived by automated computational analysis using
                     gene prediction method: Protein Homology."
                     /codon_start=1
                     /transl_table=11
                     /product="DUF3265 domain-containing protein"
                     /protein_id="QYO72211.1"
                     /db_xref="GI:2077957622"
                     /translation="MTRRLSGIHAAWHFWYAVILGGESVLRKLGLCGIHPLTQR"
     gene            8200..9312
                     /locus_tag="KTC41_14985"
     CDS             8200..9312
                     /locus_tag="KTC41_14985"
                     /inference="COORDINATES: similar to AA
                     sequence:RefSeq:WP_001900788.1"
                     /note="Derived by automated computational analysis using
                     gene prediction method: Protein Homology."
                     /codon_start=1
                     /transl_table=11
                     /product="type VI secretion system PAAR protein"
                     /protein_id="QYO71357.1"
                     /db_xref="GI:2077956768"
                     /translation="MSKGVKVGDIGTEHDGFPPTPVTAGSPDVKFDGQPAARVGDPLA
                     PHDKPKHPPHGRTIAAGSSTVMINGKPAAITGGAISCGGVTIGSGTVNIGDTHQPASM
                     SMLSASPRSVSQAQGAASSTVAKNVSPQTLQIPQGSGYWPPYDFTKGKALDVEYTREV
                     VDLAVMSLEEAREFASNLWLEYNGKDALDNSKKVADGLKNSYEAHQLAKGLGGMGVVA
                     YVKPANGQDYIVIKGYKKHLKTLVKGNRWRANNPQVIQLGLGTKNMARNMLKVGLVVD
                     IAFAIAINAVDVYVHDEKTMEDLVGRAGVDIVKGVVATGAGTLIAVIFATAGAPVLVS
                     GLLFAGVSLGMGFALDWADNELGVSDSLVDLLKKGE"
     gene            9312..9752
                     /locus_tag="KTC41_14990"
     CDS             9312..9752
                     /locus_tag="KTC41_14990"
                     /inference="COORDINATES: ab initio
                     prediction:GeneMarkS-2+"
                     /note="Derived by automated computational analysis using
                     gene prediction method: GeneMarkS-2+."
                     /codon_start=1
                     /transl_table=11
                     /product="hypothetical protein"
                     /protein_id="QYO71358.1"
                     /db_xref="GI:2077956769"
                     /translation="MKKVQIMGIIFSALLLVGYLAIGAPAELVLPFQSLELRIRLLGY
                     PSYIALAILPPLLLGGIGIMTHQLCHPQREVTSYSKVWLKVAYISLAIGLVALASRGY
                     LGYQVTKSGYVKCINESRTSSKNSWRVYAKDLSLCKSSSGIAGG"
     gene            10131..10241
                     /locus_tag="KTC41_14995"
     CDS             10131..10241
                     /locus_tag="KTC41_14995"
                     /inference="COORDINATES: similar to AA
                     sequence:RefSeq:WP_016828895.1"
                     /note="Derived by automated computational analysis using
                     gene prediction method: Protein Homology."
                     /codon_start=1
                     /transl_table=11
                     /product="DUF645 family protein"
                     /protein_id="QYO71359.1"
                     /db_xref="GI:2077956770"
                     /translation="MLRTLNRAQTNLDRFKFWPPTSQLLALDMCLRDAFA"
     gene            10446..10916
                     /locus_tag="KTC41_15000"
     CDS             10446..10916
                     /locus_tag="KTC41_15000"
                     /inference="COORDINATES: similar to AA
                     sequence:RefSeq:WP_000889642.1"
                     /note="Derived by automated computational analysis using
                     gene prediction method: Protein Homology."
                     /codon_start=1
                     /transl_table=11
                     /product="GNAT family N-acetyltransferase"
                     /protein_id="QYO71360.1"
                     /db_xref="GI:2077956771"
                     /translation="MLEIERLNESHINAIQKVSVEDQQLRFAGTAEEFLQDGSDTAHL
                     HVIKHDGSIVGFFKLDIAYSESYQFCPSDGLGLRFFVIDKSQQGKGLGTKAVKGLFDY
                     LKKSYPSFKSVYLTVNCKNQAARACYLKGGFEDHGEQYLGGPAGPQHIMRGKIA"
     gene            11544..11831
                     /locus_tag="KTC41_15005"
     CDS             11544..11831
                     /locus_tag="KTC41_15005"
                     /inference="COORDINATES: similar to AA
                     sequence:RefSeq:WP_001162670.1"
                     /note="Derived by automated computational analysis using
                     gene prediction method: Protein Homology."
                     /codon_start=1
                     /transl_table=11
                     /product="type II toxin-antitoxin system RelE/ParE family
                     toxin"
                     /protein_id="QYO71361.1"
                     /db_xref="GI:2077956772"
                     /translation="MALEFKDKWLEQFYEDDKRHRLIPSSIENALFRKLEILDAAQAE
                     SDLRIPPGNRFEHLEGNLKGWCSIRVNKQYRLIFQWVDGVALNTYLDPHKY"
     gene            11842..12159
                     /locus_tag="KTC41_15010"
     CDS             11842..12159
                     /locus_tag="KTC41_15010"
                     /inference="COORDINATES: similar to AA
                     sequence:RefSeq:WP_010319893.1"
                     /note="Derived by automated computational analysis using
                     gene prediction method: Protein Homology."
                     /codon_start=1
                     /transl_table=11
                     /product="HigA family addiction module antidote protein"
                     /protein_id="QYO71362.1"
                     /db_xref="GI:2077956773"
                     /translation="MRKTKRRPVSVGEMLKVEFLEPMGITSKALAEAMGVHRNTVSNL
                     INGGVLTAPVAIKLAAALGNTPEFWLNIQHAVDLWDTRNRYQEEAKFVKPLFVSLEQS
                     ART"
     gene            12318..12539
                     /locus_tag="KTC41_15015"
     CDS             12318..12539
                     /locus_tag="KTC41_15015"
                     /inference="COORDINATES: similar to AA
                     sequence:RefSeq:WP_014234731.1"
                     /note="Derived by automated computational analysis using
                     gene prediction method: Protein Homology."
                     /codon_start=1
                     /transl_table=11
                     /product="hypothetical protein"
                     /protein_id="QYO71363.1"
                     /db_xref="GI:2077956774"
                     /translation="MNFNATLLGQAIFIFALIMLVLSYILGKRKTETPKTTAFIGFLT
                     ALVPPLAIVFLIVLILKNDVALAKSDIGQ"
     gene            12781..13089
                     /locus_tag="KTC41_15020"
     CDS             12781..13089
                     /locus_tag="KTC41_15020"
                     /inference="COORDINATES: protein motif:HMM:NF013677.1"
                     /note="Derived by automated computational analysis using
                     gene prediction method: Protein Homology."
                     /codon_start=1
                     /transl_table=11
                     /product="transposase"
                     /protein_id="QYO71364.1"
                     /db_xref="GI:2077956775"
                     /translation="MAKHRNPAYTEEFRKEAVRLASLPGRTAVSVAKELGISAQQIRN
                     WKRQFTRLSDKQFNTLDGVDYSKKESEELRALRRENKQLKDEMEFLKKVSAYFAKQQE
                     "
     gene            13086..13937
                     /locus_tag="KTC41_15025"
     CDS             13086..13937
                     /locus_tag="KTC41_15025"
                     /inference="COORDINATES: protein motif:HMM:NF033516.0"
                     /note="Derived by automated computational analysis using
                     gene prediction method: Protein Homology."
                     /codon_start=1
                     /transl_table=11
                     /product="IS3 family transposase"
                     /protein_id="QYO71365.1"
                     /db_xref="GI:2077956776"
                     /translation="MKYEFIESYTGEYSISLMCRVLEVSRGGYYKWCHHTPSERSKRR
                     ESFEQLVMCTFAQYRARYGSVRIAEELNEAGYACCVNYVADIMKEKGIRARNGKGFKY
                     SKDVAAMTNVADNLLRRDFESEIPNQKWVTDITYIWVKSRWLFLATVMDLHSRRIVGW
                     SLGTTMTVELIINALKMAFESRKPPKGIIIHSDRGVQYRAYKYQDFMRKHGGVPSMSR
                     QGNCWDNAVMESFYSRLKVELIYAEDYQTVEEARMGIFEYIEVFYNRKRRHSALGYVS
                     PVEYESM"
     gene            14009..14230
                     /locus_tag="KTC41_15030"
     CDS             14009..14230
                     /locus_tag="KTC41_15030"
                     /inference="COORDINATES: similar to AA
                     sequence:RefSeq:WP_014234731.1"
                     /note="Derived by automated computational analysis using
                     gene prediction method: Protein Homology."
                     /codon_start=1
                     /transl_table=11
                     /product="hypothetical protein"
                     /protein_id="QYO71366.1"
                     /db_xref="GI:2077956777"
                     /translation="MNFNATLLGQAIFIFALIMLVLSYILGKRKTETPKTTAFIGFLT
                     ALVPPLAIVFLIVLILKNDVALAKSDIGQ"
     gene            14577..14759
                     /locus_tag="KTC41_15035"
     CDS             14577..14759
                     /locus_tag="KTC41_15035"
                     /inference="COORDINATES: similar to AA
                     sequence:RefSeq:WP_017686288.1"
                     /note="Derived by automated computational analysis using
                     gene prediction method: Protein Homology."
                     /codon_start=1
                     /transl_table=11
                     /product="DUF645 family protein"
                     /protein_id="QYO71367.1"
                     /db_xref="GI:2077956778"
                     /translation="MLLDVQRGQLSFTKYSIITVIWLSLSRTLNRGQLSLECFEFWQP
                     TSQLLVLDVCLLDAFA"
     gene            14961..15448
                     /locus_tag="KTC41_15040"
                     /pseudo
     CDS             14961..15448
                     /locus_tag="KTC41_15040"
                     /inference="COORDINATES: similar to AA
                     sequence:RefSeq:WP_000424243.1"
                     /note="frameshifted; Derived by automated computational
                     analysis using gene prediction method: Protein Homology."
                     /pseudo
                     /codon_start=1
                     /transl_table=11
                     /product="hypothetical protein"
     gene            complement(15574..15993)
                     /locus_tag="KTC41_15045"
     CDS             complement(15574..15993)
                     /locus_tag="KTC41_15045"
                     /inference="COORDINATES: similar to AA
                     sequence:RefSeq:WP_017790365.1"
                     /note="Derived by automated computational analysis using
                     gene prediction method: Protein Homology."
                     /codon_start=1
                     /transl_table=11
                     /product="BLUF domain-containing protein"
                     /protein_id="QYO72212.1"
                     /db_xref="GI:2077957623"
                     /translation="MAFIRLIYVSTVTESLKHSDIELILEHAKKYNFERDITGVLYFN
                     NEYFLQCLEGDREKVNLLYNNIIKDHRHNRVVILDYQEIRNRDFQDWSMGYIPISSIT
                     KPLVLKFSSSSNFNPYQLSDSSAYMLLLELKKCLPAM"
     gene            16246..16509
                     /locus_tag="KTC41_15050"
     CDS             16246..16509
                     /locus_tag="KTC41_15050"
                     /inference="COORDINATES: similar to AA
                     sequence:RefSeq:WP_005526686.1"
                     /note="Derived by automated computational analysis using
                     gene prediction method: Protein Homology."
                     /codon_start=1
                     /transl_table=11
                     /product="hypothetical protein"
                     /protein_id="QYO72213.1"
                     /db_xref="GI:2077957624"
                     /translation="MNRSTMFGIMASLLGLAALIFTVMDGSHFPVIQWPYEAYQGLVF
                     SFVWGFGVSAMVGYLLSILVFIGVAVVCLAVGHKISRSMFGRG"
     gene            16691..17086
                     /locus_tag="KTC41_15055"
     CDS             16691..17086
                     /locus_tag="KTC41_15055"
                     /inference="COORDINATES: similar to AA
                     sequence:RefSeq:WP_000870786.1"
                     /note="Derived by automated computational analysis using
                     gene prediction method: Protein Homology."
                     /codon_start=1
                     /transl_table=11
                     /product="DUF3465 domain-containing protein"
                     /protein_id="QYO71368.1"
                     /db_xref="GI:2077956779"
                     /translation="MKWFLAFWLVLTSCFSFSLYANDAVLQQAYQSQQSDLQVQGLGQ
                     VVKVLPDDNDGSRHQKFILKLNSGQTLLVAHNIDLAPRIPNLKVGDSVEFYGEYEWNK
                     KGGVIHWTHKDPQNRHAHGWLKHNGQVYE"
     gene            17463..17573
                     /locus_tag="KTC41_15060"
     CDS             17463..17573
                     /locus_tag="KTC41_15060"
                     /inference="COORDINATES: similar to AA
                     sequence:RefSeq:WP_016828895.1"
                     /note="Derived by automated computational analysis using
                     gene prediction method: Protein Homology."
                     /codon_start=1
                     /transl_table=11
                     /product="DUF645 family protein"
                     /protein_id="QYO71369.1"
                     /db_xref="GI:2077956780"
                     /translation="MLRTLNRAQTNLDRFKFWPPTSQLLALDMCLRDAFA"
     gene            17723..17884
                     /locus_tag="KTC41_15065"
                     /pseudo
     CDS             17723..17884
                     /locus_tag="KTC41_15065"
                     /inference="COORDINATES: similar to AA
                     sequence:RefSeq:WP_002057865.1"
                     /note="internal stop; Derived by automated computational
                     analysis using gene prediction method: Protein Homology."
                     /pseudo
                     /codon_start=1
                     /transl_table=11
                     /product="DUF3709 domain-containing protein"
     gene            17920..18072
                     /locus_tag="KTC41_15070"
     CDS             17920..18072
                     /locus_tag="KTC41_15070"
                     /inference="COORDINATES: similar to AA
                     sequence:RefSeq:WP_001973776.1"
                     /note="Derived by automated computational analysis using
                     gene prediction method: Protein Homology."
                     /codon_start=1
                     /transl_table=11
                     /product="DUF3709 domain-containing protein"
                     /protein_id="QYO71370.1"
                     /db_xref="GI:2077956781"
                     /translation="MTFALSSRFEQFGAFTYRLKVCRQLSIVLRCLMKRQCVCRCKFQ
                     CYCLIE"
     gene            18817..19353
                     /locus_tag="KTC41_15075"
     CDS             18817..19353
                     /locus_tag="KTC41_15075"
                     /inference="COORDINATES: similar to AA
                     sequence:RefSeq:WP_000833721.1"
                     /note="Derived by automated computational analysis using
                     gene prediction method: Protein Homology."
                     /codon_start=1
                     /transl_table=11
                     /product="cysteine hydrolase"
                     /protein_id="QYO71371.1"
                     /db_xref="GI:2077956782"
                     /translation="MKSAVLVIDVQSILFDPEPRPFESQLVLEKINAVTESARSYSIP
                     VIFIQHEQPNTGIEYGSDGWKLQASLVIESSDLFVRKTTPDSFLHTNLEKVLKELEVE
                     RVLLCGYASEFCVDTTARRAAGLGYHVTLIADAHTTHDKMHATGAEIRKHHNSTLPNI
                     SSFGVKIETIPFDSIWPS"
     gene            complement(19892..20398)
                     /locus_tag="KTC41_15080"
     CDS             complement(19892..20398)
                     /locus_tag="KTC41_15080"
                     /inference="COORDINATES: ab initio
                     prediction:GeneMarkS-2+"
                     /note="Derived by automated computational analysis using
                     gene prediction method: GeneMarkS-2+."
                     /codon_start=1
                     /transl_table=11
                     /product="hypothetical protein"
                     /protein_id="QYO71372.1"
                     /db_xref="GI:2077956783"
                     /translation="MEISKLIAPVTTLFEKLWKIPFLYHLTAVALLVVATSPELFKHT
                     PFYDVLPPHQTSISLALALYGCFFIFKLVSYIPYIFLYPIRLMMLRKLSKNECDLIKE
                     FTAKQTSCLTFNSDLGELNSLLRKGVLEYPSVLVAGGIGYSTVVMSDWAESLIYRHES
                     ILSNLHSD"
     gene            21230..21412
                     /locus_tag="KTC41_15085"
     CDS             21230..21412
                     /locus_tag="KTC41_15085"
                     /inference="COORDINATES: similar to AA
                     sequence:RefSeq:WP_017686530.1"
                     /note="Derived by automated computational analysis using
                     gene prediction method: Protein Homology."
                     /codon_start=1
                     /transl_table=11
                     /product="DUF645 family protein"
                     /protein_id="QYO71373.1"
                     /db_xref="GI:2077956784"
                     /translation="MLLDAQHGQFGFIKDCIIAVIWFSLSRTFYRGQLNLDRFEFWPL
                     ISQLLALDVCLYDAFA"
     gene            complement(22017..22295)
                     /locus_tag="KTC41_15090"
     CDS             complement(22017..22295)
                     /locus_tag="KTC41_15090"
                     /inference="COORDINATES: similar to AA
                     sequence:RefSeq:WP_000578471.1"
                     /note="Derived by automated computational analysis using
                     gene prediction method: Protein Homology."
                     /codon_start=1
                     /transl_table=11
                     /product="type II toxin-antitoxin system mRNA interferase
                     toxin, RelE/StbE family"
                     /protein_id="QYO71374.1"
                     /db_xref="GI:2077956785"
                     /translation="MIFWEEASLNDREKIFEFLYDFNPAAAEKTDELIEAKVENLLEQ
                     PLMGVQRDGIRGRLLIIPEISMIVSYWVDGSKIRIMRVLHQKQKFPND"
     gene            complement(22292..22576)
                     /locus_tag="KTC41_15095"
     CDS             complement(22292..22576)
                     /locus_tag="KTC41_15095"
                     /inference="COORDINATES: similar to AA
                     sequence:RefSeq:WP_000381188.1"
                     /note="Derived by automated computational analysis using
                     gene prediction method: Protein Homology."
                     /codon_start=1
                     /transl_table=11
                     /product="type II toxin-antitoxin system RelB/DinJ family
                     antitoxin"
                     /protein_id="QYO71375.1"
                     /db_xref="GI:2077956786"
                     /translation="MDTRIQFRVDEETKRLAQQMAESQGRTLSDACRELTEQLAEQQR
                     KALSHDAWLTEQVNQAFEKFDSGKAVFIEHDIAKARMAERKAKIRNRGHA"
     gene            22871..23176
                     /locus_tag="KTC41_15100"
     CDS             22871..23176
                     /locus_tag="KTC41_15100"
                     /inference="COORDINATES: similar to AA
                     sequence:RefSeq:WP_001963274.1"
                     /note="Derived by automated computational analysis using
                     gene prediction method: Protein Homology."
                     /codon_start=1
                     /transl_table=11
                     /product="hypothetical protein"
                     /protein_id="QYO72214.1"
                     /db_xref="GI:2077957625"
                     /translation="MGVFCFTAALTALQFGSYSAEVATFTLIFIVVLSGSISSKNEVQ
                     KHHERVERYIGSYRVTLLALLKTPVFLIGMGTLVGVAVGVDLSVIEGLSLKSLLFRV"
     gene            23386..23907
                     /locus_tag="KTC41_15105"
     CDS             23386..23907
                     /locus_tag="KTC41_15105"
                     /inference="COORDINATES: ab initio
                     prediction:GeneMarkS-2+"
                     /note="Derived by automated computational analysis using
                     gene prediction method: GeneMarkS-2+."
                     /codon_start=1
                     /transl_table=11
                     /product="hypothetical protein"
                     /protein_id="QYO71376.1"
                     /db_xref="GI:2077956787"
                     /translation="MLSWLAKIMLTCTAIAPVGFSYAWVAWFSDKKEFAGLAIAASLF
                     LVLVCIWVLRYAKNNLESFSFRVSSIEAADRENMAYLLLYLLPLFTASFDALNWVVWA
                     PILIIFALITSTGYSYHFNPLLGIMKWHFYKVGTPEGVTYVLITKKELRRTSDSLLVA
                     QLTEYIVLDIGEN"
     gene            23908..24792
                     /locus_tag="KTC41_15110"
     CDS             23908..24792
                     /locus_tag="KTC41_15110"
                     /inference="COORDINATES: protein motif:HMM:NF027488.1"
                     /note="Derived by automated computational analysis using
                     gene prediction method: Protein Homology."
                     /codon_start=1
                     /transl_table=11
                     /product="DUF4868 domain-containing protein"
                     /protein_id="QYO71377.1"
                     /db_xref="GI:2077956788"
                     /translation="MTTQNFFALIKDDNNNLEVKRIRVQGPLQKELVTLFNKQLQSFN
                     EGVDTEVPFNGDWKPDPNELLVLSDVSEAKVMVDAINSNITSYHALQLSNFKSEPIKA
                     VFTGFVDNNETTVLVQKFSSRQALSLSEIPIIKMQTGNTFVKVTEDIFTLDGKLVAVI
                     VGSNTKFKSFHNARMVFNLSDFYQEATDTDLKAICKHASLEVANIDNFVAEADSQVRK
                     MVHTISSTSLLDNYSVSDIQTAAQGFPNVPIAFNQGKLVLPADKRELKEVLHFLLEDI
                     YKGPLSGSDYQTNSKRKR"
     gene            24988..25332
                     /locus_tag="KTC41_15115"
     CDS             24988..25332
                     /locus_tag="KTC41_15115"
                     /inference="COORDINATES: ab initio
                     prediction:GeneMarkS-2+"
                     /note="Derived by automated computational analysis using
                     gene prediction method: GeneMarkS-2+."
                     /codon_start=1
                     /transl_table=11
                     /product="hypothetical protein"
                     /protein_id="QYO71378.1"
                     /db_xref="GI:2077956789"
                     /translation="MKTRLIFLIVSIFYANVSFATNLEKYDIATRCNFASYELLKITG
                     SEYVNKVSLDWLHKVYFYRDKLIVRSEWNDSNLSQREMQNREEILYLIDVFGAKSTYF
                     NQLQCHKYLKLI"
     gene            25703..25798
                     /locus_tag="KTC41_15120"
     CDS             25703..25798
                     /locus_tag="KTC41_15120"
                     /inference="COORDINATES: similar to AA
                     sequence:RefSeq:WP_012706049.1"
                     /note="Derived by automated computational analysis using
                     gene prediction method: Protein Homology."
                     /codon_start=1
                     /transl_table=11
                     /product="DUF645 family protein"
                     /protein_id="QYO71379.1"
                     /db_xref="GI:2077956790"
                     /translation="MIWLSLCGLLTFWQPTSQLLALDVCLRDAFA"
     gene            26011..26565
                     /locus_tag="KTC41_15125"
     CDS             26011..26565
                     /locus_tag="KTC41_15125"
                     /inference="COORDINATES: similar to AA
                     sequence:RefSeq:WP_000139833.1"
                     /note="Derived by automated computational analysis using
                     gene prediction method: Protein Homology."
                     /codon_start=1
                     /transl_table=11
                     /product="sugar O-acetyltransferase"
                     /protein_id="QYO71380.1"
                     /db_xref="GI:2077956791"
                     /translation="MTEREKMLSGEYYDPSDAELVKLRLEARLLTEKLNQTSVSCPDK
                     RVEIIKSLLGSTGNSIHIESTFNCDYGLNIHVGENFYANFGCVILDVAEVRIGDNCFI
                     APQVGIYTATHPIDPIQRNSGLEFGKPIRIGNNCWIGGHATINPGVTLGDNVVVASGA
                     VVTKSFGSNVVIGGNPARVLKAIE"
     gene            26778..27086
                     /locus_tag="KTC41_15130"
     CDS             26778..27086
                     /locus_tag="KTC41_15130"
                     /inference="COORDINATES: protein motif:HMM:NF013677.1"
                     /note="Derived by automated computational analysis using
                     gene prediction method: Protein Homology."
                     /codon_start=1
                     /transl_table=11
                     /product="transposase"
                     /protein_id="QYO71381.1"
                     /db_xref="GI:2077956792"
                     /translation="MAKHRNPAYTEEFRKEAVRLASLPGRTAVSVAKELGISAQQIRN
                     WKRQFTRLSDKQFNTLDGVDYSKKESEELRALRRENKQLKDEMEFLKKVSAYFAKQQE
                     "
     gene            27083..27934
                     /locus_tag="KTC41_15135"
     CDS             27083..27934
                     /locus_tag="KTC41_15135"
                     /inference="COORDINATES: protein motif:HMM:NF033516.0"
                     /note="Derived by automated computational analysis using
                     gene prediction method: Protein Homology."
                     /codon_start=1
                     /transl_table=11
                     /product="IS3 family transposase"
                     /protein_id="QYO71382.1"
                     /db_xref="GI:2077956793"
                     /translation="MKYEFIESYTGEYSISLMCRVLEVSRGGYYKWCHHTPSERSKRR
                     ESFEQLVMCTFAQYRARYGSVRIAEELNEAGYACCVNYVADIMKEKGIRARNGKGFKY
                     SKDVAAMTNVADNLLRRDFESEIPNQKWVTDITYIWVKSRWLFLATVMDLHSRRIVGW
                     SLGTTMTVELIINALKMAFESRKPPKGIIIHSDRGVQYRAYKYQDFMRKHGGVPSMSR
                     QGNCWDNAVMESFYSRLKVELIYAEDYQTVEEARMGIFEYIEVFYNRKRRHSALGYVS
                     PVEYESM"
     gene            28624..28805
                     /locus_tag="KTC41_15140"
                     /pseudo
     CDS             28624..28805
                     /locus_tag="KTC41_15140"
                     /inference="COORDINATES: similar to AA
                     sequence:RefSeq:WP_017686288.1"
                     /note="frameshifted; Derived by automated computational
                     analysis using gene prediction method: Protein Homology."
                     /pseudo
                     /codon_start=1
                     /transl_table=11
                     /product="DUF645 family protein"
     gene            29001..29720
                     /locus_tag="KTC41_15145"
     CDS             29001..29720
                     /locus_tag="KTC41_15145"
                     /inference="COORDINATES: protein motif:HMM:NF024783.1"
                     /note="Derived by automated computational analysis using
                     gene prediction method: Protein Homology."
                     /codon_start=1
                     /transl_table=11
                     /product="HNH endonuclease"
                     /protein_id="QYO71383.1"
                     /db_xref="GI:2077956794"
                     /translation="MREHQYQRKNEPNGARYHFFELTNAVRVVKTVGDEEFEHTFSKG
                     DVVQGRTLKKFEFDEAIEKGHAVYVTSEEYDDSNAQSLAAQIDFIYKNGTEEKSRLEL
                     DLNEIVSNPKIEATEKESLIKSRIGQGIFRQQLFNMWGGCAVTGCKVKELLVASHIVP
                     WCISEANRLNPYNGFLLLAHLDKAFDSGLISFNSAGVIMISPKLKNYQSIGIRSEMRI
                     KLKPEHEEFLEYHRANVYQNT"
     gene            30011..30193
                     /locus_tag="KTC41_15150"
     CDS             30011..30193
                     /locus_tag="KTC41_15150"
                     /inference="COORDINATES: similar to AA
                     sequence:RefSeq:WP_017686288.1"
                     /note="Derived by automated computational analysis using
                     gene prediction method: Protein Homology."
                     /codon_start=1
                     /transl_table=11
                     /product="DUF645 family protein"
                     /protein_id="QYO71384.1"
                     /db_xref="GI:2077956795"
                     /translation="MLLDVQHSKFCFTKGCIIAVLWLSLSRILNRGQLNLDRIEFWQP
                     TSQLLALDVSLLDAFA"
     gene            30589..30684
                     /locus_tag="KTC41_15155"
     CDS             30589..30684
                     /locus_tag="KTC41_15155"
                     /inference="COORDINATES: similar to AA
                     sequence:RefSeq:WP_012706049.1"
                     /note="Derived by automated computational analysis using
                     gene prediction method: Protein Homology."
                     /codon_start=1
                     /transl_table=11
                     /product="DUF645 family protein"
                     /protein_id="QYO71385.1"
                     /db_xref="GI:2077956796"
                     /translation="MIWLSLCGLLTFWQPTSQLLALDVCLRDAFA"
     gene            31080..31520
                     /locus_tag="KTC41_15160"
     CDS             31080..31520
                     /locus_tag="KTC41_15160"
                     /inference="COORDINATES: similar to AA
                     sequence:RefSeq:WP_014257148.1"
                     /note="Derived by automated computational analysis using
                     gene prediction method: Protein Homology."
                     /codon_start=1
                     /transl_table=11
                     /product="DUF4145 domain-containing protein"
                     /protein_id="QYO72216.1"
                     /db_xref="GI:2077957627"
                     /translation="MVVPSEAPVPPAHIDLPKTCISEYDEARDIVARSPRAAAALLRL
                     CVQKLMVELGEKGKNINDDIGSLVKKGLPIEVQQALDYCRVVGNNGVHPGEIELTDNP
                     DIAHSLFEMVNFIVEDRISRPKKVAELYGKLPKGALKAVEKRDA"
     gene            31779..32003
                     /locus_tag="KTC41_15165"
     CDS             31779..32003
                     /locus_tag="KTC41_15165"
                     /inference="COORDINATES: similar to AA
                     sequence:RefSeq:WP_001917086.1"
                     /note="Derived by automated computational analysis using
                     gene prediction method: Protein Homology."
                     /codon_start=1
                     /transl_table=11
                     /product="DUF3709 domain-containing protein"
                     /protein_id="QYO72215.1"
                     /db_xref="GI:2077957626"
                     /translation="MSYCLTGLSRFEQFGAFTYRLKVCRQLSIVFRCLMKQQCICRFK
                     FQRNCLIELFFLCVVSWFVGEGFHIGLVAK"
     gene            32333..32749
                     /locus_tag="KTC41_15170"
     CDS             32333..32749
                     /locus_tag="KTC41_15170"
                     /inference="COORDINATES: ab initio
                     prediction:GeneMarkS-2+"
                     /note="Derived by automated computational analysis using
                     gene prediction method: GeneMarkS-2+."
                     /codon_start=1
                     /transl_table=11
                     /product="hypothetical protein"
                     /protein_id="QYO71386.1"
                     /db_xref="GI:2077956797"
                     /translation="MFKFFLSKNKKFVADNEVYAQAYAELESKNIHVASMARALVKAE
                     GNQEKAIGFYIQERFESLKAEMQIKQEKIKFLVGSHQNDSGKKSSKIDPNDFRLYPTY
                     FDPAYKRRICKNCKKIIEQGRVYCFNCKSMQDGYCE"
     gene            33060..33344
                     /locus_tag="KTC41_15175"
     CDS             33060..33344
                     /locus_tag="KTC41_15175"
                     /inference="COORDINATES: similar to AA
                     sequence:RefSeq:WP_000383052.1"
                     /note="Derived by automated computational analysis using
                     gene prediction method: Protein Homology."
                     /codon_start=1
                     /transl_table=11
                     /product="DUF645 family protein"
                     /protein_id="QYO71387.1"
                     /db_xref="GI:2077956798"
                     /translation="MDAQHSKFGFTKGCIIAVIWLCLSRTLNRGQLNLDGFEFWPSAS
                     QLLALDVCLRDAFSKNRFQAKVFKSYWETIGYEANKRLKGTVNAWRFQSQ"
     gene            33587..33769
                     /locus_tag="KTC41_15180"
     CDS             33587..33769
                     /locus_tag="KTC41_15180"
                     /inference="COORDINATES: similar to AA
                     sequence:RefSeq:WP_017686288.1"
                     /note="Derived by automated computational analysis using
                     gene prediction method: Protein Homology."
                     /codon_start=1
                     /transl_table=11
                     /product="DUF645 family protein"
                     /protein_id="QYO71388.1"
                     /db_xref="GI:2077956799"
                     /translation="MLLDVQHSKFGFTKGCIIAVLWLSLSRILNRGQLNLDRIEFWQP
                     TSQLLALDVSLLDAFA"
     gene            33950..34444
                     /locus_tag="KTC41_15185"
     CDS             33950..34444
                     /locus_tag="KTC41_15185"
                     /inference="COORDINATES: similar to AA
                     sequence:RefSeq:WP_000573471.1"
                     /note="Derived by automated computational analysis using
                     gene prediction method: Protein Homology."
                     /codon_start=1
                     /transl_table=11
                     /product="GNAT family N-acetyltransferase"
                     /protein_id="QYO71389.1"
                     /db_xref="GI:2077956800"
                     /translation="MIETPRLLLRKFELSDIESIVELLRNPEFMIYSPTGAMSYEQAI
                     IRFQELLDAYEIHGIGKFALVEKSTGELIGYSGLENFSYQGKNVVELGYRIRPQSRGY
                     GYAVEASSAVLGYAKQIGYSSVLALTEPENEQSQHILKKLGFERCGKGVFENMSVDYF
                     EKCI"
     gene            complement(34562..34861)
                     /locus_tag="KTC41_15190"
     CDS             complement(34562..34861)
                     /locus_tag="KTC41_15190"
                     /inference="COORDINATES: similar to AA
                     sequence:RefSeq:WP_001898542.1"
                     /note="Derived by automated computational analysis using
                     gene prediction method: Protein Homology."
                     /codon_start=1
                     /transl_table=11
                     /product="type II toxin-antitoxin system RelE/ParE family
                     toxin"
                     /protein_id="QYO71390.1"
                     /db_xref="GI:2077956801"
                     /translation="MKPFNLTVAAKADLRDIALFTQRRWGKEQRNVYLKQFDDSFWLL
                     AENPDIGKSCDEIREGYRKFPQGSHVIFYQQTGSQQIRVIRILHKSMDVNPIFGA"
     gene            complement(34858..35100)
                     /locus_tag="KTC41_15195"
     CDS             complement(34858..35100)
                     /locus_tag="KTC41_15195"
                     /inference="COORDINATES: similar to AA
                     sequence:RefSeq:WP_001107720.1"
                     /note="Derived by automated computational analysis using
                     gene prediction method: Protein Homology."
                     /codon_start=1
                     /transl_table=11
                     /product="type II toxin-antitoxin system ParD family
                     antitoxin"
                     /protein_id="QYO71391.1"
                     /db_xref="GI:2077956802"
                     /translation="MAKNTSITLGEHFDGFITSQIQSGRYGSASEVIRSALRLLENQE
                     TKLQSLRQLLIEGEQSGDADYDLDSFINELDSENIR"
     gene            35442..35678
                     /locus_tag="KTC41_15200"
                     /pseudo
     CDS             35442..35678
                     /locus_tag="KTC41_15200"
                     /inference="COORDINATES: similar to AA
                     sequence:RefSeq:WP_001904664.1"
                     /note="internal stop; Derived by automated computational
                     analysis using gene prediction method: Protein Homology."
                     /pseudo
                     /codon_start=1
                     /transl_table=11
                     /product="DUF3709 domain-containing protein"
     gene            35970..36383
                     /locus_tag="KTC41_15205"
     CDS             35970..36383
                     /locus_tag="KTC41_15205"
                     /inference="COORDINATES: similar to AA
                     sequence:RefSeq:WP_001915592.1"
                     /note="Derived by automated computational analysis using
                     gene prediction method: Protein Homology."
                     /codon_start=1
                     /transl_table=11
                     /product="GNAT family N-acetyltransferase"
                     /protein_id="QYO71392.1"
                     /db_xref="GI:2077956803"
                     /translation="MEVEYFVNRPITPEQFVELLNQTTLGARRPTDNYECISGMLANT
                     DLLVSAWIGERLVGIARSVTDFHYCCYLSDLAVSEQVQSKGIGKELIRQTLASLKKGC
                     KLILLSAPQATEYYPKIGFKQHNSAWLMSDLEELL"
     gene            36560..37324
                     /locus_tag="KTC41_15210"
     CDS             36560..37324
                     /locus_tag="KTC41_15210"
                     /inference="COORDINATES: similar to AA
                     sequence:RefSeq:WP_001894936.1"
                     /note="Derived by automated computational analysis using
                     gene prediction method: Protein Homology."
                     /codon_start=1
                     /transl_table=11
                     /product="ATP-binding protein"
                     /protein_id="QYO71393.1"
                     /db_xref="GI:2077956804"
                     /translation="MIIDRNWTLQEAFEHINQVYRPGGQLSGPQRNRLVETWGHLVGK
                     SRATKEVDKLVETHGSMSKACKHVQMSPDTMKNLRRFFESLPDDLEILSSTETYEFTE
                     GEKVSFEEDLCHEFKEVKGNNPTKSIQNLVDEYVIAFLNSSGGSIFWGITDQALVKSI
                     KLNTEQKDNIRKAINLKINTIEPAIDPTQVKVVFHNVKDIDDGYVLEIKVPKSNLVGL
                     YFNTSGNTWVRINGCKQKLQGVALQEYILKRVPVGN"
     gene            37540..37662
                     /locus_tag="KTC41_15215"
     CDS             37540..37662
                     /locus_tag="KTC41_15215"
                     /inference="COORDINATES: similar to AA
                     sequence:RefSeq:WP_002021987.1"
                     /note="Derived by automated computational analysis using
                     gene prediction method: Protein Homology."
                     /codon_start=1
                     /transl_table=11
                     /product="DUF3709 domain-containing protein"
                     /protein_id="QYO71394.1"
                     /db_xref="GI:2077956805"
                     /translation="MKRQCVYRCTFQRYCLMELSCPCVVSEFVGEVFYIGLVAK"
     gene            37932..38465
                     /locus_tag="KTC41_15220"
     CDS             37932..38465
                     /locus_tag="KTC41_15220"
                     /inference="COORDINATES: ab initio
                     prediction:GeneMarkS-2+"
                     /note="Derived by automated computational analysis using
                     gene prediction method: GeneMarkS-2+."
                     /codon_start=1
                     /transl_table=11
                     /product="hypothetical protein"
                     /protein_id="QYO71395.1"
                     /db_xref="GI:2077956806"
                     /translation="MIYFSSQHKVSEDKRFFEYSLAYLKASKEVCIRMLSGTEEQTPA
                     NADVSMMLAAHATELFLKSSLVLKTDQTAWGHSIDELFSAYLAIYPEEEFYFACPFIT
                     EYLGFDEESTERFKNKLRKNKLKGYAEPSVKHRYPVHQVGIEWVGERAFEPKMFLETL
                     VYLDSEFNRLVNLQHNT"
     gene            complement(38600..38917)
                     /locus_tag="KTC41_15225"
     CDS             complement(38600..38917)
                     /locus_tag="KTC41_15225"
                     /inference="COORDINATES: similar to AA
                     sequence:RefSeq:WP_002033256.1"
                     /note="Derived by automated computational analysis using
                     gene prediction method: Protein Homology."
                     /codon_start=1
                     /transl_table=11
                     /product="type II toxin-antitoxin system RelE/ParE family
                     toxin"
                     /protein_id="QYO71396.1"
                     /db_xref="GI:2077956807"
                     /translation="MQDKQYKLSQLAQEHLLKIKHYTIENFAEAQWQKYKSTLLSGFQ
                     TLADNPGLGKSCEDIYQNGFYFPVGKHMAYYTKEADFILIVAVLGQSQLPQKHLKHSR
                     FVS"
     gene            complement(38936..39178)
                     /locus_tag="KTC41_15230"
     CDS             complement(38936..39178)
                     /locus_tag="KTC41_15230"
                     /inference="COORDINATES: similar to AA
                     sequence:RefSeq:WP_000557287.1"
                     /note="Derived by automated computational analysis using
                     gene prediction method: Protein Homology."
                     /codon_start=1
                     /transl_table=11
                     /product="type II toxin-antitoxin system Phd/YefM family
                     antitoxin"
                     /protein_id="QYO71397.1"
                     /db_xref="GI:2077956808"
                     /translation="MHTLTANDAKRNFGELLLSAQREPVIISKNSKNTVVVMSIKDFE
                     ELEAMKLDYLKHCFESAQKDLDSGKTVDGAAFLNTL"
     gene            39429..39806
                     /locus_tag="KTC41_15235"
     CDS             39429..39806
                     /locus_tag="KTC41_15235"
                     /inference="COORDINATES: similar to AA
                     sequence:RefSeq:WP_000785019.1"
                     /note="Derived by automated computational analysis using
                     gene prediction method: Protein Homology."
                     /codon_start=1
                     /transl_table=11
                     /product="hypothetical protein"
                     /protein_id="QYO71398.1"
                     /db_xref="GI:2077956809"
                     /translation="MKNAEIVKDLWTKFSQGNYVGCEALLHENLKVLWPTSREIYEGR
                     DDFITVNEAFGKDWAFDILSLEETMSDKVISVVHVSSPSCPDSFYATSIFSFASGVIT
                     NMETYWAFQDKQPEWRRTLSKVY"
     gene            39985..40347
                     /locus_tag="KTC41_15240"
     CDS             39985..40347
                     /locus_tag="KTC41_15240"
                     /inference="COORDINATES: ab initio
                     prediction:GeneMarkS-2+"
                     /note="Derived by automated computational analysis using
                     gene prediction method: GeneMarkS-2+."
                     /codon_start=1
                     /transl_table=11
                     /product="hypothetical protein"
                     /protein_id="QYO71399.1"
                     /db_xref="GI:2077956810"
                     /translation="MEEKIFFESNDVKVTNSRFITGNQTYAMSNVTSVKPHKQSPNRM
                     PWIFALFMGVFFILIKSYLIGFGLIGLAIFVLYNQKPLYTVILKTSSGENRALHTNEQ
                     EYLNQVINALNEAIVHRG"
     gene            40416..40526
                     /locus_tag="KTC41_15245"
     CDS             40416..40526
                     /locus_tag="KTC41_15245"
                     /inference="COORDINATES: similar to AA
                     sequence:RefSeq:WP_001973792.1"
                     /note="Derived by automated computational analysis using
                     gene prediction method: Protein Homology."
                     /codon_start=1
                     /transl_table=11
                     /product="acetyltransferase"
                     /protein_id="QYO71400.1"
                     /db_xref="GI:2077956811"
                     /translation="MVSVVVFEFSVMRCQPLRRALYKRRVLYTCLKLSFS"
     gene            40502..41080
                     /locus_tag="KTC41_15250"
     CDS             40502..41080
                     /locus_tag="KTC41_15250"
                     /inference="COORDINATES: similar to AA
                     sequence:RefSeq:WP_019280749.1"
                     /note="Derived by automated computational analysis using
                     gene prediction method: Protein Homology."
                     /codon_start=1
                     /transl_table=11
                     /product="DUF2726 domain-containing protein"
                     /protein_id="QYO71401.1"
                     /db_xref="GI:2077956812"
                     /translation="MFEIIFLLAVGYLLWKYKGKSSSKVKSWDSQEHFNSRNQTKLKI
                     VDDIESEPSNYEKIEHVKQTHLATENERKLYFALQKALPSDYIIHSQVSLMALIKPVN
                     FKHNSRTWAKRVDFVITDKATKVLAVIELDDSTHNWKKRQERDRYVNDVLDGHHTLIR
                     IQTKRFYEPSEIAAILSRETEIRCNECEKAFV"
     gene            41432..41527
                     /locus_tag="KTC41_15255"
     CDS             41432..41527
                     /locus_tag="KTC41_15255"
                     /inference="COORDINATES: similar to AA
                     sequence:RefSeq:WP_012706049.1"
                     /note="Derived by automated computational analysis using
                     gene prediction method: Protein Homology."
                     /codon_start=1
                     /transl_table=11
                     /product="DUF645 family protein"
                     /protein_id="QYO71402.1"
                     /db_xref="GI:2077956813"
                     /translation="MIWLSLCGLLTFWQPTSQLLALDVCLRDAFA"
     gene            41735..42289
                     /locus_tag="KTC41_15260"
     CDS             41735..42289
                     /locus_tag="KTC41_15260"
                     /inference="COORDINATES: ab initio
                     prediction:GeneMarkS-2+"
                     /note="Derived by automated computational analysis using
                     gene prediction method: GeneMarkS-2+."
                     /codon_start=1
                     /transl_table=11
                     /product="hypothetical protein"
                     /protein_id="QYO71403.1"
                     /db_xref="GI:2077956814"
                     /translation="MENIFFLRMDKDVVATDPIFSPQYPYIHTIHGTCDNRELIKQQT
                     KVIFPKLNLSERELLDCIYKIKQELINSHQMDENAPRKQRCDLAIKYWLKTMKIGDAV
                     FVRSQDNQLYLCQVASYVQKKFFDEYGCFQRKVENVQLLDESSVPAEILNRTYGRKTI
                     ERNACEVVNVIFYKHFSSMIKKLA"
     gene            42380..42742
                     /locus_tag="KTC41_15265"
     CDS             42380..42742
                     /locus_tag="KTC41_15265"
                     /inference="COORDINATES: similar to AA
                     sequence:RefSeq:WP_002022020.1"
                     /note="Derived by automated computational analysis using
                     gene prediction method: Protein Homology."
                     /codon_start=1
                     /transl_table=11
                     /product="DUF4144 domain-containing protein"
                     /protein_id="QYO72217.1"
                     /db_xref="GI:2077957628"
                     /translation="MRCQPLRRALCLSEKFMVNWPCILKLDGDDELVYLGSEADLNCE
                     CVDLIVSPSDRVIDSEGFVYSIVSDGSAVNLIENSTQISAEEASRLIQRHELCLAEVC
                     LTKIQFETVAEAFNCLKS"
     gene            42905..44671
                     /locus_tag="KTC41_15270"
     CDS             42905..44671
                     /locus_tag="KTC41_15270"
                     /inference="COORDINATES: similar to AA
                     sequence:RefSeq:WP_017102092.1"
                     /note="Derived by automated computational analysis using
                     gene prediction method: Protein Homology."
                     /codon_start=1
                     /transl_table=11
                     /product="KAP family NTPase"
                     /protein_id="QYO71404.1"
                     /db_xref="GI:2077956815"
                     /translation="MKQVEQIIELLNDQSFPQVVLLDGAWGSGKTHFINHQLIDKIKE
                     SFNQNILFFSLYGISSIDDFRDKIISLSITEQEEASVIAKYFSKVIDGAAINMGERGV
                     GAVINGVAGAYKYKIYGELDDCIIILDDLERVSDDKIIKNILGECLSLAEYRNIKVLI
                     VANESKLSCKDDIEKVFSDKYKFSFTHEEIVGILKKEYDGIDDQLANELLLNITAINS
                     KNIRVLKRAVAKFIRIKNEIVKIENVILDQALSKVLSDIIRICYAKFECGFSKEDIIE
                     AVETRVARRMMKDQEDAVNDDYKKLDSIFDDSFYSVTDKLIVYCCDGLFEFKDLQEEL
                     GLPVKKTLLDAMKSTWRQNQLTEEEFNNGVKLLESFISTAKNVSIYEWFSVCDIYMYM
                     LDNRIIDSLNYSKESLMEVCENVDISRFLIPSKSEDFEHESYRNFYDQNLSKVTFFKS
                     DLVKALGEKNRFSDFSQRFIQSWDCVKNDVHQNLMHNPIYQNIDAETLRKALKSWSNE
                     EVFQFVRFNRNRYRFTNIQEFFYPEIDSLKTICIMLDTLIKELDFGLKVASITDLRNC
                     FADAYTRMDNSLGRNNSEESAS"
     gene            44912..45055
                     /locus_tag="KTC41_15275"
                     /pseudo
     CDS             44912..45055
                     /locus_tag="KTC41_15275"
                     /inference="COORDINATES: similar to AA
                     sequence:RefSeq:WP_001928520.1"
                     /note="internal stop; Derived by automated computational
                     analysis using gene prediction method: Protein Homology."
                     /pseudo
                     /codon_start=1
                     /transl_table=11
                     /product="DUF645 family protein"
     gene            45109..45147
                     /locus_tag="KTC41_15280"
     CDS             45109..45147
                     /locus_tag="KTC41_15280"
                     /inference="COORDINATES: protein motif:HMM:NF016746.1"
                     /note="Derived by automated computational analysis using
                     gene prediction method: Protein Homology."
                     /codon_start=1
                     /transl_table=11
                     /product="hypothetical protein"
                     /protein_id="QYO72218.1"
                     /db_xref="GI:2077957629"
                     /translation="MALDVCLLDAFA"
     gene            complement(45349..45846)
                     /locus_tag="KTC41_15285"
     CDS             complement(45349..45846)
                     /locus_tag="KTC41_15285"
                     /inference="COORDINATES: similar to AA
                     sequence:RefSeq:WP_020198017.1"
                     /note="Derived by automated computational analysis using
                     gene prediction method: Protein Homology."
                     /codon_start=1
                     /transl_table=11
                     /product="GNAT family N-acetyltransferase"
                     /protein_id="QYO71405.1"
                     /db_xref="GI:2077956816"
                     /translation="MMNTVLLDKDKHDRNRFNCGTEALNNYLKVMASQQAKKDNTRTF
                     VLEDDNNSAYIIGFYTLTMTPIDLKALPDKLQKKHQSSTSGGLIARLAVDDRYKGKGF
                     GEWLLIDALRKLLAASDSVAFPVVIVDAKDGAKHFYERYGFQAFQDAENKLFITIADI
                     RASLG"
     gene            complement(45843..46115)
                     /locus_tag="KTC41_15290"
     CDS             complement(45843..46115)
                     /locus_tag="KTC41_15290"
                     /inference="COORDINATES: similar to AA
                     sequence:RefSeq:WP_017420534.1"
                     /note="Derived by automated computational analysis using
                     gene prediction method: Protein Homology."
                     /codon_start=1
                     /transl_table=11
                     /product="DUF1778 domain-containing protein"
                     /protein_id="QYO71406.1"
                     /db_xref="GI:2077956817"
                     /translation="MATTLPRITARVDVDTQDLLTKAAALAGMSSINSFVLNAAIEKA
                     KQVIEREQALKLSQADAVLLMEALDNPAVVNAKLKLASERYESKTQ"
     gene            46356..46826
                     /locus_tag="KTC41_15295"
     CDS             46356..46826
                     /locus_tag="KTC41_15295"
                     /inference="COORDINATES: similar to AA
                     sequence:RefSeq:WP_000889642.1"
                     /note="Derived by automated computational analysis using
                     gene prediction method: Protein Homology."
                     /codon_start=1
                     /transl_table=11
                     /product="GNAT family N-acetyltransferase"
                     /protein_id="QYO71407.1"
                     /db_xref="GI:2077956818"
                     /translation="MLEIERLNESHINAIQKVSVEDQQLRFAGTAEEFLQDGSDTAHL
                     HVIKHDGSIVGFFKLDIAYSESYQFCPSDGLGLRFFVIDKSQQGKGLGTKAVKGLFDY
                     LKKSYPSFKSVYLTVNCKNQAARACYLKGGFEDHGEQYLGGPAGPQHIMRGKIA"
     gene            complement(46962..47279)
                     /locus_tag="KTC41_15300"
     CDS             complement(46962..47279)
                     /locus_tag="KTC41_15300"
                     /inference="COORDINATES: similar to AA
                     sequence:RefSeq:WP_002033256.1"
                     /note="Derived by automated computational analysis using
                     gene prediction method: Protein Homology."
                     /codon_start=1
                     /transl_table=11
                     /product="type II toxin-antitoxin system RelE/ParE family
                     toxin"
                     /protein_id="QYO71408.1"
                     /db_xref="GI:2077956819"
                     /translation="MQDKQYKLSQLAQEHLLKIKHYTIENFAEAQWQKYKSTLLSGFQ
                     TLADNPGLGKSCEDIYQNGFYFPVGKHMAYYTKEADFILIVAVLGQSQLPQKHLKHSR
                     FVS"
     gene            complement(47298..47540)
                     /locus_tag="KTC41_15305"
     CDS             complement(47298..47540)
                     /locus_tag="KTC41_15305"
                     /inference="COORDINATES: similar to AA
                     sequence:RefSeq:WP_000557287.1"
                     /note="Derived by automated computational analysis using
                     gene prediction method: Protein Homology."
                     /codon_start=1
                     /transl_table=11
                     /product="type II toxin-antitoxin system Phd/YefM family
                     antitoxin"
                     /protein_id="QYO71409.1"
                     /db_xref="GI:2077956820"
                     /translation="MHTLTANDAKRNFGELLLSAQREPVIISKNSKNTVVVMSIKDFE
                     ELEAMKLDYLKHCFESAQKDLDSGKTVDGAAFLNTL"
     gene            47856..48143
                     /locus_tag="KTC41_15310"
     CDS             47856..48143
                     /locus_tag="KTC41_15310"
                     /inference="COORDINATES: similar to AA
                     sequence:RefSeq:WP_001162670.1"
                     /note="Derived by automated computational analysis using
                     gene prediction method: Protein Homology."
                     /codon_start=1
                     /transl_table=11
                     /product="type II toxin-antitoxin system RelE/ParE family
                     toxin"
                     /protein_id="QYO71410.1"
                     /db_xref="GI:2077956821"
                     /translation="MALEFKDKWLEQFYEDDKRHRLIPSSIENALFRKLEILDAAQAE
                     SDLRIPPGNRFEHLEGNLKGWCSIRVNKQYRLIFQWVDGVALNTYLDPHKY"
     gene            48154..48471
                     /locus_tag="KTC41_15315"
     CDS             48154..48471
                     /locus_tag="KTC41_15315"
                     /inference="COORDINATES: similar to AA
                     sequence:RefSeq:WP_010319893.1"
                     /note="Derived by automated computational analysis using
                     gene prediction method: Protein Homology."
                     /codon_start=1
                     /transl_table=11
                     /product="HigA family addiction module antidote protein"
                     /protein_id="QYO71411.1"
                     /db_xref="GI:2077956822"
                     /translation="MRKTKRRPVSVGEMLKVEFLEPMGITSKALAEAMGVHRNTVSNL
                     INGGVLTAPVAIKLAAALGNTPEFWLNIQHAVDLWDTRNRYQEEAKFVKPLFVSLEQS
                     ART"
     gene            49108..49518
                     /locus_tag="KTC41_15320"
     CDS             49108..49518
                     /locus_tag="KTC41_15320"
                     /inference="COORDINATES: similar to AA
                     sequence:RefSeq:WP_000244602.1"
                     /note="Derived by automated computational analysis using
                     gene prediction method: Protein Homology."
                     /codon_start=1
                     /transl_table=11
                     /product="hypothetical protein"
                     /protein_id="QYO71412.1"
                     /db_xref="GI:2077956823"
                     /translation="MVLTVMIVLVGCDDATKAIDEAQAAANKAVDNLQQKADSLNLQD
                     LNLDVLGDATQKAQEFTQSIDSLINTDFTDHQAVVAATEKISNSYSCLVDVSSEATAE
                     NLLDKIVSSVKNDQVLAIIEKGVAQAKTAKECVM"
     gene            49899..50009
                     /locus_tag="KTC41_15325"
     CDS             49899..50009
                     /locus_tag="KTC41_15325"
                     /inference="COORDINATES: similar to AA
                     sequence:RefSeq:WP_016828895.1"
                     /note="Derived by automated computational analysis using
                     gene prediction method: Protein Homology."
                     /codon_start=1
                     /transl_table=11
                     /product="DUF645 family protein"
                     /protein_id="QYO71413.1"
                     /db_xref="GI:2077956824"
                     /translation="MLRALNRAQTNLDRFKFWPPTSQLLALDMCLRDAFA"
     gene            50188..50469
                     /locus_tag="KTC41_15330"
     CDS             50188..50469
                     /locus_tag="KTC41_15330"
                     /inference="COORDINATES: similar to AA
                     sequence:RefSeq:WP_002023460.1"
                     /note="Derived by automated computational analysis using
                     gene prediction method: Protein Homology."
                     /codon_start=1
                     /transl_table=11
                     /product="DUF1289 domain-containing protein"
                     /protein_id="QYO71414.1"
                     /db_xref="GI:2077956825"
                     /translation="MCFSGKFSQLCAYNSDVRCTMSENQNAKRAEPIETCSYKSPCVR
                     HCCLDDKDICIGCGRTFDEICRWSSATNGEKQEILINSLARFHSRNIST"
     gene            50782..51171
                     /locus_tag="KTC41_15335"
     CDS             50782..51171
                     /locus_tag="KTC41_15335"
                     /inference="COORDINATES: similar to AA
                     sequence:RefSeq:WP_000491252.1"
                     /note="Derived by automated computational analysis using
                     gene prediction method: Protein Homology."
                     /codon_start=1
                     /transl_table=11
                     /product="VOC family protein"
                     /protein_id="QYO71415.1"
                     /db_xref="GI:2077956826"
                     /translation="MFSHIMIGSNDIEKSKVFYDAILSVLGYPAGVIDAKGRCLYINQ
                     DGVLGITKPVNGEPATHGNGMTIGFKVSSPELVEAWHAAGLANGGVACEDPPGIRTSG
                     QRKMYLAYLRDPSGNKLCATHHMPTGN"
     gene            51658..52035
                     /locus_tag="KTC41_15340"
     CDS             51658..52035
                     /locus_tag="KTC41_15340"
                     /inference="COORDINATES: similar to AA
                     sequence:RefSeq:WP_000785019.1"
                     /note="Derived by automated computational analysis using
                     gene prediction method: Protein Homology."
                     /codon_start=1
                     /transl_table=11
                     /product="hypothetical protein"
                     /protein_id="QYO71416.1"
                     /db_xref="GI:2077956827"
                     /translation="MKNAEIVKELWTKFSQGNYVGCEALLHENLKVLWPTSREIYEGR
                     DYFITVNEAFGKDWTFDILSLEETMSYKVISVVHVSSPSCPDSFYATSIFSFASGVIT
                     NMETYWAFQDKQPEWRRTLSKVY"
     gene            52336..52518
                     /locus_tag="KTC41_15345"
     CDS             52336..52518
                     /locus_tag="KTC41_15345"
                     /inference="COORDINATES: similar to AA
                     sequence:RefSeq:WP_017686288.1"
                     /note="Derived by automated computational analysis using
                     gene prediction method: Protein Homology."
                     /codon_start=1
                     /transl_table=11
                     /product="DUF645 family protein"
                     /protein_id="QYO71417.1"
                     /db_xref="GI:2077956828"
                     /translation="MLLDVQHSKFCFTKGCIIAVLWLSLSRILNRGQLNLDRIEFWQP
                     TSQLLALDVSLLDAFA"
     gene            52722..52943
                     /locus_tag="KTC41_15350"
     CDS             52722..52943
                     /locus_tag="KTC41_15350"
                     /inference="COORDINATES: similar to AA
                     sequence:RefSeq:WP_014234731.1"
                     /note="Derived by automated computational analysis using
                     gene prediction method: Protein Homology."
                     /codon_start=1
                     /transl_table=11
                     /product="hypothetical protein"
                     /protein_id="QYO71418.1"
                     /db_xref="GI:2077956829"
                     /translation="MNFNATLLGQAIFIFALIMLVLSYILGKRKTETPKTTAFIGFLT
                     ALVPPLAIVFLIVLILKNDVALAKSDIGQ"
     gene            53222..53500
                     /locus_tag="KTC41_15355"
     CDS             53222..53500
                     /locus_tag="KTC41_15355"
                     /inference="COORDINATES: similar to AA
                     sequence:RefSeq:WP_000280313.1"
                     /note="Derived by automated computational analysis using
                     gene prediction method: Protein Homology."
                     /codon_start=1
                     /transl_table=11
                     /product="DUF3709 domain-containing protein"
                     /protein_id="QYO72219.1"
                     /db_xref="GI:2077957630"
                     /translation="MYLALKNRGDCLIVLLSLREVSVVGSSRFEQFGAFTYRLKVCRQ
                     LNIVLRCLMKQQCVCRCKFQCYCLIELSRPCVVSEFVGEGFHIGLVAK"
     gene            53817..54230
                     /locus_tag="KTC41_15360"
     CDS             53817..54230
                     /locus_tag="KTC41_15360"
                     /inference="COORDINATES: similar to AA
                     sequence:RefSeq:WP_002029857.1"
                     /note="Derived by automated computational analysis using
                     gene prediction method: Protein Homology."
                     /codon_start=1
                     /transl_table=11
                     /product="VOC family protein"
                     /protein_id="QYO71419.1"
                     /db_xref="GI:2077956830"
                     /translation="MSKVVQQQIGNIALVVENYDDAIEFYTKKLQFSLVEDTDLGGGK
                     RWVQVSPPNSNGTNLLLAQASTEEQAQFVGNQTGGRVFLFLQTNDFWRDYELMKANGV
                     VFNEEPRVEEYGTVVVFQDLYGNKWDLLQLNKAHQ"
     gene            complement(54359..54676)
                     /locus_tag="KTC41_15365"
     CDS             complement(54359..54676)
                     /locus_tag="KTC41_15365"
                     /inference="COORDINATES: similar to AA
                     sequence:RefSeq:WP_000077272.1"
                     /note="Derived by automated computational analysis using
                     gene prediction method: Protein Homology."
                     /codon_start=1
                     /transl_table=11
                     /product="CcdB family protein"
                     /protein_id="QYO71420.1"
                     /db_xref="GI:2077956831"
                     /translation="MSQFTLYENLDKSTSTAYPYFVDVQSELLSTLNTRLVIPLTPLD
                     LLEKKAPSHLCPTIHIEQGDFVILTQQMASVPTKILVEPVADLSTFRDEIIAAIDFLI
                     TGI"
     gene            complement(54676..54921)
                     /locus_tag="KTC41_15370"
     CDS             complement(54676..54921)
                     /locus_tag="KTC41_15370"
                     /inference="COORDINATES: similar to AA
                     sequence:RefSeq:WP_001260796.1"
                     /note="Derived by automated computational analysis using
                     gene prediction method: Protein Homology."
                     /codon_start=1
                     /transl_table=11
                     /product="type II toxin-antitoxin system CcdA family
                     antitoxin"
                     /protein_id="QYO71421.1"
                     /db_xref="GI:2077956832"
                     /translation="MRTTFSTQAPKKATNLSLNSELLAEAKRLNINLSATMEKALEKE
                     VSSRLKAEWLEQNAEAIEACNELTETHGLFSDSYRVF"
     gene            55038..55232
                     /locus_tag="KTC41_15375"
     CDS             55038..55232
                     /locus_tag="KTC41_15375"
                     /inference="COORDINATES: similar to AA
                     sequence:RefSeq:WP_001886387.1"
                     /note="Derived by automated computational analysis using
                     gene prediction method: Protein Homology."
                     /codon_start=1
                     /transl_table=11
                     /product="DUF3709 domain-containing protein"
                     /protein_id="QYO71422.1"
                     /db_xref="GI:2077956833"
                     /translation="MVAVVVFGFSGMRCQPLRRALCLIHKNQLVVIVDPLGMLFRFCR
                     QFNIVFRCLMKRQCIWRCKF"
     gene            55253..55486
                     /locus_tag="KTC41_15380"
     CDS             55253..55486
                     /locus_tag="KTC41_15380"
                     /inference="COORDINATES: similar to AA
                     sequence:RefSeq:WP_001893495.1"
                     /note="Derived by automated computational analysis using
                     gene prediction method: Protein Homology."
                     /codon_start=1
                     /transl_table=11
                     /product="DUF3709 domain-containing protein"
                     /protein_id="QYO71423.1"
                     /db_xref="GI:2077956834"
                     /translation="MSLRELSFALSSGFEQFGAFTYRLKISRQLSIVFRCLMKRQCVC
                     RCKFQCDCLIELSRPCVVSEFVGEGFHIGLVAK"
     gene            complement(55758..56036)
                     /locus_tag="KTC41_15385"
     CDS             complement(55758..56036)
                     /locus_tag="KTC41_15385"
                     /inference="COORDINATES: similar to AA
                     sequence:RefSeq:WP_000578471.1"
                     /note="Derived by automated computational analysis using
                     gene prediction method: Protein Homology."
                     /codon_start=1
                     /transl_table=11
                     /product="type II toxin-antitoxin system RelE/ParE family
                     toxin"
                     /protein_id="QYO71424.1"
                     /db_xref="GI:2077956835"
                     /translation="MIFWEEASLNDREKIFEFLYDFNPATAEKTDELIEAKVENLLEQ
                     PLMGVQRDGIRGRLLIIPEISMIVSYWVDGSKIRIMRVLHQKQKFPND"
     gene            complement(56033..56317)
                     /locus_tag="KTC41_15390"
     CDS             complement(56033..56317)
                     /locus_tag="KTC41_15390"
                     /inference="COORDINATES: similar to AA
                     sequence:RefSeq:WP_000381188.1"
                     /note="Derived by automated computational analysis using
                     gene prediction method: Protein Homology."
                     /codon_start=1
                     /transl_table=11
                     /product="type II toxin-antitoxin system RelB/DinJ family
                     antitoxin"
                     /protein_id="QYO71425.1"
                     /db_xref="GI:2077956836"
                     /translation="MDTRIQFRVDEETKRLAQQMAESQGRTLSDACRELTEQLAEQQR
                     KALSHDAWLTEQVNQAFEKFDSGKAVFIEHDIAKARMAERKAKIRNRGHA"
     gene            56521..56991
                     /locus_tag="KTC41_15395"
     CDS             56521..56991
                     /locus_tag="KTC41_15395"
                     /inference="COORDINATES: similar to AA
                     sequence:RefSeq:WP_000889642.1"
                     /note="Derived by automated computational analysis using
                     gene prediction method: Protein Homology."
                     /codon_start=1
                     /transl_table=11
                     /product="GNAT family N-acetyltransferase"
                     /protein_id="QYO71426.1"
                     /db_xref="GI:2077956837"
                     /translation="MLEIERLNESHINAIQKVSVEDEQLRFAGTAEEFLQDGGDTAHL
                     HVIKHDGSIVGFFKLDIAYSESYQFCPSDGLGLRFFVIDKSQQGKGLGTKAVKALFDY
                     LKKSYPSFKSVYLTVNCKNQAARACYLKGGFEDHGEPYLGGPAGPQHIMRGKIA"
     gene            complement(57167..57403)
                     /locus_tag="KTC41_15400"
     CDS             complement(57167..57403)
                     /locus_tag="KTC41_15400"
                     /inference="COORDINATES: similar to AA
                     sequence:RefSeq:WP_000770924.1"
                     /note="Derived by automated computational analysis using
                     gene prediction method: Protein Homology."
                     /codon_start=1
                     /transl_table=11
                     /product="RNA-binding protein"
                     /protein_id="QYO71427.1"
                     /db_xref="GI:2077956838"
                     /translation="MKLLVRNLARTTTEHDIRKLFSEHGSVTECTLVLDQETGLSKGF
                     AFVEMPEASEAKTAIAALNMANVAKSKIRVKAAQ"
     gene            57609..58304
                     /locus_tag="KTC41_15405"
     CDS             57609..58304
                     /locus_tag="KTC41_15405"
                     /inference="COORDINATES: similar to AA
                     sequence:RefSeq:WP_001990193.1"
                     /note="Derived by automated computational analysis using
                     gene prediction method: Protein Homology."
                     /codon_start=1
                     /transl_table=11
                     /product="hypothetical protein"
                     /protein_id="QYO72220.1"
                     /db_xref="GI:2077957631"
                     /translation="MRWQPLRRALGMRRKILPKKYKTKLSFSTALNKLQQFLDRVEYW
                     NTNYSKYYRVSDVVLLGSLARSESKVGDLDLCVNIERVQAFSPSEKKEEYSEWRSSTL
                     GYAHPSNYGDELYMFQTDVIRFIKAGDGRFDVLQWHELPSLSLTLDPLTKLVSKGELQ
                     YSNAREAVANATCLSGEEINSTIEKGALSRKDYEISVYCNALSKYPEHVRDAILERDK
                     CHDEYYAHIGNHA"
     gene            58446..59111
                     /locus_tag="KTC41_15410"
     CDS             58446..59111
                     /locus_tag="KTC41_15410"
                     /inference="COORDINATES: ab initio
                     prediction:GeneMarkS-2+"
                     /note="Derived by automated computational analysis using
                     gene prediction method: GeneMarkS-2+."
                     /codon_start=1
                     /transl_table=11
                     /product="hypothetical protein"
                     /protein_id="QYO71428.1"
                     /db_xref="GI:2077956839"
                     /translation="MDAFETGLACYCHQSQNEVNCIRRFSQSIDSHWESKARRLDSEL
                     EKSLAETTCEDRRQELGETYGMFYYEDIVKSEWIHKHSVVITISSFVENSLYELCELL
                     ASHKGQPLKLLEKGRLSKVEKCLLYLETNAHLSLADCKEEADAMIVAYKLRNQIIHNN
                     GKVTDRFENQKAQWKGLVKGSLGSYIEIDGKFVAWYLEQVASFYHKLAPEVSSFIQRT
                     KVA"
     gene            59309..59797
                     /locus_tag="KTC41_15415"
     CDS             59309..59797
                     /locus_tag="KTC41_15415"
                     /inference="COORDINATES: ab initio
                     prediction:GeneMarkS-2+"
                     /note="Derived by automated computational analysis using
                     gene prediction method: GeneMarkS-2+."
                     /codon_start=1
                     /transl_table=11
                     /product="hypothetical protein"
                     /protein_id="QYO71429.1"
                     /db_xref="GI:2077956840"
                     /translation="MDLNNLPELIAIVGSPLVAVLVTLWLNKRSQIRQDRLDIFKTLM
                     MTRENNATMDYVKSVNSIDVVFHDRKEVREAWKNLYDSYHMSPPDLSKVQKNQTKLLE
                     AMANDLGYKGQITWDHITSPYSPKWLNSERENDAKAKELQLMLLEATLQQQGKSKDEP
                     QP"
     gene            60094..60273
                     /locus_tag="KTC41_15420"
     CDS             60094..60273
                     /locus_tag="KTC41_15420"
                     /inference="COORDINATES: similar to AA
                     sequence:RefSeq:WP_002029767.1"
                     /note="Derived by automated computational analysis using
                     gene prediction method: Protein Homology."
                     /codon_start=1
                     /transl_table=11
                     /product="DUF645 family protein"
                     /protein_id="QYO71430.1"
                     /db_xref="GI:2077956841"
                     /translation="MLDVPHGKFGFTKGCIIAVIWLSLSRTLNRGQLSLDRFKFWRPS
                     SQLLALDVCLIDASA"
     gene            60897..61163
                     /locus_tag="KTC41_15425"
     CDS             60897..61163
                     /locus_tag="KTC41_15425"
                     /inference="COORDINATES: similar to AA
                     sequence:RefSeq:WP_017048441.1"
                     /note="Derived by automated computational analysis using
                     gene prediction method: Protein Homology."
                     /codon_start=1
                     /transl_table=11
                     /product="BrnT family toxin"
                     /protein_id="QYO71431.1"
                     /db_xref="GI:2077956842"
                     /translation="MIKFEFDENKSRSNLEKHGIDFHTAQGLWNDSDLIEIPANTSDE
                     PRYLVVGLLNGKHWSGVITYRGTNIRIISVRRSRKAEVSLYESA"
     gene            61150..61395
                     /locus_tag="KTC41_15430"
     CDS             61150..61395
                     /locus_tag="KTC41_15430"
                     /inference="COORDINATES: similar to AA
                     sequence:RefSeq:WP_000643598.1"
                     /note="Derived by automated computational analysis using
                     gene prediction method: Protein Homology."
                     /codon_start=1
                     /transl_table=11
                     /product="BrnA antitoxin family protein"
                     /protein_id="QYO71432.1"
                     /db_xref="GI:2077956843"
                     /translation="MKAHEFDAKFESDDDDIVMDLDLSQAKRPMHKQKRVNVDFPAWM
                     LESLDREASRIGVTRQSIIKIWLAERLESVSHHSSVR"
     gene            61664..61777
                     /locus_tag="KTC41_15435"
     CDS             61664..61777
                     /locus_tag="KTC41_15435"
                     /inference="COORDINATES: similar to AA
                     sequence:RefSeq:WP_000923337.1"
                     /note="Derived by automated computational analysis using
                     gene prediction method: Protein Homology."
                     /codon_start=1
                     /transl_table=11
                     /product="DUF645 family protein"
                     /protein_id="QYO72221.1"
                     /db_xref="GI:2077957632"
                     /translation="MVESSLLSGFLCRGLLTFWQPMSQLLAFDVCLNDAFA"
     gene            62188..62283
                     /locus_tag="KTC41_15440"
     CDS             62188..62283
                     /locus_tag="KTC41_15440"
                     /inference="COORDINATES: similar to AA
                     sequence:RefSeq:WP_012706049.1"
                     /note="Derived by automated computational analysis using
                     gene prediction method: Protein Homology."
                     /codon_start=1
                     /transl_table=11
                     /product="DUF645 family protein"
                     /protein_id="QYO71433.1"
                     /db_xref="GI:2077956844"
                     /translation="MIWLSLCGLLTFWQPTSQLLALDVCLRDAFA"
     gene            62487..62942
                     /locus_tag="KTC41_15445"
     CDS             62487..62942
                     /locus_tag="KTC41_15445"
                     /inference="COORDINATES: ab initio
                     prediction:GeneMarkS-2+"
                     /note="Derived by automated computational analysis using
                     gene prediction method: GeneMarkS-2+."
                     /codon_start=1
                     /transl_table=11
                     /product="hypothetical protein"
                     /protein_id="QYO71434.1"
                     /db_xref="GI:2077956845"
                     /translation="MEFIQQILVGISIASISAVVTVKLSLSRFRAEKVWERKLQAYEN
                     VIDAFHQIKKYYDEHYSSSLKHTRMSDEQKEQLSKAQVKGRADLSRAIDLGGLLLNSN
                     AILVVECYLSDYHNCPDFDFYEEHLDHNWSLADKALKEFIGHAKTDLES"
     gene            63228..63332
                     /locus_tag="KTC41_15450"
     CDS             63228..63332
                     /locus_tag="KTC41_15450"
                     /inference="COORDINATES: similar to AA
                     sequence:RefSeq:WP_012706049.1"
                     /note="Derived by automated computational analysis using
                     gene prediction method: Protein Homology."
                     /codon_start=1
                     /transl_table=11
                     /product="DUF645 family protein"
                     /protein_id="QYO72222.1"
                     /db_xref="GI:2077957633"
                     /translation="MIVVIWLSLCGLLTFWQPTSQLLALDVCLRDAFA"
     gene            63562..63924
                     /locus_tag="KTC41_15455"
     CDS             63562..63924
                     /locus_tag="KTC41_15455"
                     /inference="COORDINATES: ab initio
                     prediction:GeneMarkS-2+"
                     /note="Derived by automated computational analysis using
                     gene prediction method: GeneMarkS-2+."
                     /codon_start=1
                     /transl_table=11
                     /product="hypothetical protein"
                     /protein_id="QYO71435.1"
                     /db_xref="GI:2077956846"
                     /translation="MEEKIFFESNDVKVTNSRFITGNQTYAMSNVTSVKPHKQSPNRM
                     PWIFALFMGVFFILIKSYLIGFGLIGLAIFVLYNQKPLYTVILKTSSGENRALHTNEQ
                     EYLNQVINALNEAIVHRG"
     gene            64081..64401
                     /locus_tag="KTC41_15460"
     CDS             64081..64401
                     /locus_tag="KTC41_15460"
                     /inference="COORDINATES: similar to AA
                     sequence:RefSeq:WP_004397201.1"
                     /note="Derived by automated computational analysis using
                     gene prediction method: Protein Homology."
                     /codon_start=1
                     /transl_table=11
                     /product="hypothetical protein"
                     /protein_id="QYO71436.1"
                     /db_xref="GI:2077956847"
                     /translation="MNKYAEKLLTGDIELALKLSKFTKLFKIFMALTLVLSYFFFKAW
                     LLEIMLISIVVTLIAPLGFFDVFIQKLVEYNTQVIESRQQLNATETNEHIAKLYEKID
                     ETHQ"
     gene            64417..64533
                     /locus_tag="KTC41_15465"
     CDS             64417..64533
                     /locus_tag="KTC41_15465"
                     /inference="COORDINATES: similar to AA
                     sequence:RefSeq:WP_017047021.1"
                     /note="Derived by automated computational analysis using
                     gene prediction method: Protein Homology."
                     /codon_start=1
                     /transl_table=11
                     /product="DUF3265 domain-containing protein"
                     /protein_id="QYO72224.1"
                     /db_xref="GI:2077957635"
                     /translation="MSITNASRGTANAWHFYYALFFVVTVLCGKLVVALAAP"
     gene            64523..64675
                     /locus_tag="KTC41_15470"
     CDS             64523..64675
                     /locus_tag="KTC41_15470"
                     /inference="COORDINATES: similar to AA
                     sequence:RefSeq:WP_002022141.1"
                     /note="Derived by automated computational analysis using
                     gene prediction method: Protein Homology."
                     /codon_start=1
                     /transl_table=11
                     /product="DUF3709 domain-containing protein"
                     /protein_id="QYO72225.1"
                     /db_xref="GI:2077957636"
                     /translation="MPLKRALCLIHKNQQVVIVDPLGMLFRFCRQFNIVFRCLMKRQC
                     IWRCKF"
     gene            64669..64929
                     /locus_tag="KTC41_15475"
     CDS             64669..64929
                     /locus_tag="KTC41_15475"
                     /inference="COORDINATES: similar to AA
                     sequence:RefSeq:WP_001886396.1"
                     /note="Derived by automated computational analysis using
                     gene prediction method: Protein Homology."
                     /codon_start=1
                     /transl_table=11
                     /product="DUF3709 domain-containing protein"
                     /protein_id="QYO72223.1"
                     /db_xref="GI:2077957634"
                     /translation="MLSDCLIGFLSLRELSFALSSCFEQFGAFSCRLKVSRQLSIVFR
                     CLMKQQCVCRCKFQCYCLIELSRPCVVSEFVGEGFHIGLVAK"
     gene            65699..66124
                     /locus_tag="KTC41_15480"
     CDS             65699..66124
                     /locus_tag="KTC41_15480"
                     /inference="COORDINATES: similar to AA
                     sequence:RefSeq:WP_002162752.1"
                     /note="Derived by automated computational analysis using
                     gene prediction method: Protein Homology."
                     /codon_start=1
                     /transl_table=11
                     /product="hypothetical protein"
                     /protein_id="QYO71437.1"
                     /db_xref="GI:2077956848"
                     /translation="MKKSLMVLTVMIALVGCDDATKAIDEAQAAANKAVDNLQQKADS
                     LNLQDLNLDVLGDATQKAQEFTQSIDSLIKTDFTDHQAVVAATEKISNSYSCLVDVSS
                     EATAENLLDKIVSSVKNDQVLAIIEKGVAQAKTAKECVM"
     gene            66285..66788
                     /locus_tag="KTC41_15485"
     CDS             66285..66788
                     /locus_tag="KTC41_15485"
                     /inference="COORDINATES: protein motif:HMM:NF027613.1"
                     /note="Derived by automated computational analysis using
                     gene prediction method: Protein Homology."
                     /codon_start=1
                     /transl_table=11
                     /product="DUF4935 domain-containing protein"
                     /protein_id="QYO71438.1"
                     /db_xref="GI:2077956849"
                     /translation="MLETRNVFIDTQYFVKSNFNFESISFLSLKELCQKEELRYLMTS
                     VVEREVENKIELSIKEALGSLQSFKRKAHILSTIDDPILSSLFAEVREEDVYGKSNQV
                     FHSFNADCNYEYVEADLIDAEKLLELYFNKKAPFGDGKKKSEFPDAISLLSLETYLQD
                     NEKLYVI"
     gene            66840..67355
                     /locus_tag="KTC41_15490"
     CDS             66840..67355
                     /locus_tag="KTC41_15490"
                     /inference="COORDINATES: ab initio
                     prediction:GeneMarkS-2+"
                     /note="Derived by automated computational analysis using
                     gene prediction method: GeneMarkS-2+."
                     /codon_start=1
                     /transl_table=11
                     /product="hypothetical protein"
                     /protein_id="QYO71439.1"
                     /db_xref="GI:2077956850"
                     /translation="MDSLEKLLDIYNLHTNARTEKIKQFIESKTDEIKAQVSEYISGS
                     DVYNSSSWEDAEVDSFSVSKIGDFEINVVHVSDEECQLALDLTIELDVTVIGPDFSNG
                     VYDKEDGHFYSFGSTTREDVISFEFTCELNLSYEFVGGELENVDIVDLYIPNAHSIEV
                     DIEEHIQPEWY"
     gene            67718..67813
                     /locus_tag="KTC41_15495"
     CDS             67718..67813
                     /locus_tag="KTC41_15495"
                     /inference="COORDINATES: similar to AA
                     sequence:RefSeq:WP_012706049.1"
                     /note="Derived by automated computational analysis using
                     gene prediction method: Protein Homology."
                     /codon_start=1
                     /transl_table=11
                     /product="DUF645 family protein"
                     /protein_id="QYO71440.1"
                     /db_xref="GI:2077956851"
                     /translation="MIWLSLCGLLTFWQPTSQLLALDVCLRDAFA"
     gene            68029..68529
                     /locus_tag="KTC41_15500"
     CDS             68029..68529
                     /locus_tag="KTC41_15500"
                     /inference="COORDINATES: similar to AA
                     sequence:RefSeq:WP_019829639.1"
                     /note="Derived by automated computational analysis using
                     gene prediction method: Protein Homology."
                     /codon_start=1
                     /transl_table=11
                     /product="hypothetical protein"
                     /protein_id="QYO71441.1"
                     /db_xref="GI:2077956852"
                     /translation="MTNQIHIQWDGPFSLEQIKLMDTRTDYGLYQVYGTHTVYGSNVL
                     LYIGQATYQTFGTRILQHSKWGYVPDEKELKVYVGRFAGNEPVTEEEWNAQISIAEKL
                     IIFTHSPALNSANINSTGNSVPIETHVYNWGNRRNLLPEVSALRYLYNDDEHFPTYSI
                     YGQEFA"
     gene            69177..69446
                     /locus_tag="KTC41_15505"
     CDS             69177..69446
                     /locus_tag="KTC41_15505"
                     /inference="COORDINATES: similar to AA
                     sequence:RefSeq:WP_001198131.1"
                     /note="Derived by automated computational analysis using
                     gene prediction method: Protein Homology."
                     /codon_start=1
                     /transl_table=11
                     /product="hypothetical protein"
                     /protein_id="QYO71442.1"
                     /db_xref="GI:2077956853"
                     /translation="MQVSDMGLILDMLAVFLLAKYSLPKEPLYPDGSESLVVGLTQPE
                     RTANINKYITHRTISNWAYGLLAFGFILQLSLVETFLNFVVQSLE"
     gene            69802..69897
                     /locus_tag="KTC41_15510"
     CDS             69802..69897
                     /locus_tag="KTC41_15510"
                     /inference="COORDINATES: similar to AA
                     sequence:RefSeq:WP_012706049.1"
                     /note="Derived by automated computational analysis using
                     gene prediction method: Protein Homology."
                     /codon_start=1
                     /transl_table=11
                     /product="DUF645 family protein"
                     /protein_id="QYO71443.1"
                     /db_xref="GI:2077956854"
                     /translation="MIWLSLCGLLTFWQPTSQLLALDVCLRDAFA"
     gene            70013..70078
                     /locus_tag="KTC41_15515"
                     /pseudo
     CDS             70013..70078
                     /locus_tag="KTC41_15515"
                     /inference="COORDINATES: similar to AA
                     sequence:RefSeq:WP_001915645.1"
                     /note="incomplete; partial on complete genome; missing
                     C-terminus; Derived by automated computational analysis
                     using gene prediction method: Protein Homology."
                     /pseudo
                     /codon_start=1
                     /transl_table=11
                     /product="damage-inducible protein DinB"
     gene            70106..70489
                     /locus_tag="KTC41_15520"
     CDS             70106..70489
                     /locus_tag="KTC41_15520"
                     /inference="COORDINATES: similar to AA
                     sequence:RefSeq:WP_001081310.1"
                     /note="Derived by automated computational analysis using
                     gene prediction method: Protein Homology."
                     /codon_start=1
                     /transl_table=11
                     /product="hypothetical protein"
                     /protein_id="QYO72226.1"
                     /db_xref="GI:2077957637"
                     /translation="MNRNIEFRSKKWHSKIVLSMVASYVVFTFVFNWFTETEFQLWSF
                     LVGVTTMVVIYLFLALVKKAHLSITGGDVFLHGLKAELIAKRGIFGTQYIQITSNTEK
                     GYHRLKITKDQIALSDWNLLLGKCI"
     gene            71240..71419
                     /locus_tag="KTC41_15525"
     CDS             71240..71419
                     /locus_tag="KTC41_15525"
                     /inference="COORDINATES: similar to AA
                     sequence:RefSeq:WP_002021999.1"
                     /note="Derived by automated computational analysis using
                     gene prediction method: Protein Homology."
                     /codon_start=1
                     /transl_table=11
                     /product="DUF645 family protein"
                     /protein_id="QYO71444.1"
                     /db_xref="GI:2077956855"
                     /translation="MLDVPLGKFGFTKGSVIAVILLSLARTLNRGQLNLYCFEFWLST
                     SQLLALDVCLFDAFA"
     gene            71597..71872
                     /locus_tag="KTC41_15530"
     CDS             71597..71872
                     /locus_tag="KTC41_15530"
                     /inference="COORDINATES: similar to AA
                     sequence:RefSeq:WP_002023414.1"
                     /note="Derived by automated computational analysis using
                     gene prediction method: Protein Homology."
                     /codon_start=1
                     /transl_table=11
                     /product="DUF1289 domain-containing protein"
                     /protein_id="QYO71445.1"
                     /db_xref="GI:2077956856"
                     /translation="MCFSGKFSQLCAYNSDVRCTMSENQNVKRAKAIETCSYKSPCVR
                     HCCLDDKDICIGCGRTLDEICRWSSATNSEKQEILIVLVPTRSDTSI"
     gene            71943..72983
                     /locus_tag="KTC41_15535"
     CDS             71943..72983
                     /locus_tag="KTC41_15535"
                     /inference="COORDINATES: similar to AA
                     sequence:RefSeq:WP_011150324.1"
                     /note="Derived by automated computational analysis using
                     gene prediction method: Protein Homology."
                     /codon_start=1
                     /transl_table=11
                     /product="IS481 family transposase"
                     /protein_id="QYO71446.1"
                     /db_xref="GI:2077956857"
                     /translation="MLHTSNPIIKHKAGLLNLAEELGNVSRACKVMGVSRDTFYRYQE
                     LIETGGIDALINRSRRAPNLKNRVDSETEQAVIKYAIDFPAHGQVRTSNELRKLGVFI
                     SPSGVRSIWLRNDLENFKKRLIALEKQAAENGIILTDEQVAALERKKHDDEACGEIET
                     AHPGYLGSQDTFYVGNLKGVGRIYQQTFVDTYSKVAFAKLYTTKTPITAADILNDKVL
                     PFFEAHELPMLRILTDRGTEYCGRVEQHDYQLYLAINDIDHTKTKAMSPQTNGICERF
                     HKTILNEFYQVTFRKKLYGSIEELQKDLDEWMDYYNNHRTHQGKMCCGRTPIETLEDG
                     KSIWAEKNLAQI"
     gene            73383..73706
                     /locus_tag="KTC41_15540"
     CDS             73383..73706
                     /locus_tag="KTC41_15540"
                     /inference="COORDINATES: similar to AA
                     sequence:RefSeq:WP_001910068.1"
                     /note="Derived by automated computational analysis using
                     gene prediction method: Protein Homology."
                     /codon_start=1
                     /transl_table=11
                     /product="DUF3709 domain-containing protein"
                     /protein_id="QYO71447.1"
                     /db_xref="GI:2077956858"
                     /translation="MSAIQYCLSLPNEAAMYLVLKIQCYCLIEMLSLRGVNVAGSSRF
                     EQFGAFTYRLKVSRQLSIVLRCLMKRQCVCRCKFQCDCLIELSCPCVVSEFVGEGFHI
                     DLVAK"
     gene            73928..74668
                     /locus_tag="KTC41_15545"
     CDS             73928..74668
                     /locus_tag="KTC41_15545"
                     /inference="COORDINATES: similar to AA
                     sequence:RefSeq:WP_000261918.1"
                     /note="Derived by automated computational analysis using
                     gene prediction method: Protein Homology."
                     /codon_start=1
                     /transl_table=11
                     /product="DUF4145 domain-containing protein"
                     /protein_id="QYO72227.1"
                     /db_xref="GI:2077957638"
                     /translation="MRCQPLRRALAFRSKRVGKITKEFNLENVSSEKFKFICNECSRE
                     TSHKIIASYHESGSDECDGNNYMTWNERNQIIQCLGCETVSFRVEFDHSEDTDYSPEH
                     DLLIPNVREKYFPTRTHQLREINTYLLPIDVQRIYEETASAISHGFFILAGIGIRALI
                     EAVCKEKNAGGRNLYEKIDSLHKMSVVTKEGSDTLQKLRGLGNEAAHEVKPQSEEQLY
                     TAMQIIDHMLEGTYIIPKQVLQIFGAEG"
     gene            74828..75049
                     /locus_tag="KTC41_15550"
     CDS             74828..75049
                     /locus_tag="KTC41_15550"
                     /inference="COORDINATES: similar to AA
                     sequence:RefSeq:WP_014234731.1"
                     /note="Derived by automated computational analysis using
                     gene prediction method: Protein Homology."
                     /codon_start=1
                     /transl_table=11
                     /product="hypothetical protein"
                     /protein_id="QYO71448.1"
                     /db_xref="GI:2077956859"
                     /translation="MNFNATLLGQAIFIFALIMLVLSYILGKRKTETPKTTAFIGFLT
                     ALVPPLAIVFLIVLILKNDVALAKSDIGQ"
     gene            75328..75606
                     /locus_tag="KTC41_15555"
     CDS             75328..75606
                     /locus_tag="KTC41_15555"
                     /inference="COORDINATES: similar to AA
                     sequence:RefSeq:WP_000280313.1"
                     /note="Derived by automated computational analysis using
                     gene prediction method: Protein Homology."
                     /codon_start=1
                     /transl_table=11
                     /product="DUF3709 domain-containing protein"
                     /protein_id="QYO72228.1"
                     /db_xref="GI:2077957639"
                     /translation="MYLALKNRGDCLIVLLSLREVSVVGSSRFEQFGAFTYRLKVCRQ
                     LNIVLRCLMKQQCVCRCKFQCYCLIELSRPCVVSEFVGEGFHIGLVAK"
     gene            75876..76682
                     /locus_tag="KTC41_15560"
     CDS             75876..76682
                     /locus_tag="KTC41_15560"
                     /inference="COORDINATES: ab initio
                     prediction:GeneMarkS-2+"
                     /note="Derived by automated computational analysis using
                     gene prediction method: GeneMarkS-2+."
                     /codon_start=1
                     /transl_table=11
                     /product="GIY-YIG nuclease family protein"
                     /protein_id="QYO71449.1"
                     /db_xref="GI:2077956860"
                     /translation="MISFIKLLSIDTDIFDSKKIKFVRHKDSRHEYRELIKDRDELLK
                     YQAEQSKNVFKDCEYIFSFFGLESSKALFIGVFKVGEIKSANNKFYYELTEVDGFDDY
                     KDRVVINWGKAAISWHQWANENDKEVVEILPKGYLGNFPGLLNFALDFNELRMLSENT
                     EANKDWFYNLSSVNGIYLILDRKTGEQYVGSAYGKNGIWQRWSEYARNGHGGNKLLRD
                     LCERDANYHKNFRFTVLQTLPSNLSDNEVIAHETLYKEKLGTRAFGLNAN"
     gene            76739..76810
                     /locus_tag="KTC41_15565"
                     /pseudo
     CDS             76739..76810
                     /locus_tag="KTC41_15565"
                     /inference="COORDINATES: similar to AA
                     sequence:RefSeq:WP_001886387.1"
                     /note="incomplete; partial on complete genome; missing
                     C-terminus; Derived by automated computational analysis
                     using gene prediction method: Protein Homology."
                     /pseudo
                     /codon_start=1
                     /transl_table=11
                     /product="acetyltransferase"
     gene            76820..77554
                     /locus_tag="KTC41_15570"
     CDS             76820..77554
                     /locus_tag="KTC41_15570"
                     /inference="COORDINATES: similar to AA
                     sequence:RefSeq:WP_005527701.1"
                     /note="Derived by automated computational analysis using
                     gene prediction method: Protein Homology."
                     /codon_start=1
                     /transl_table=11
                     /product="hypothetical protein"
                     /protein_id="QYO72229.1"
                     /db_xref="GI:2077957640"
                     /translation="MRYRYLLLVFLLFQNSNVTASQIYKCKKGSSDVFQDFPCSNDFD
                     YGISDIETFDSWKFGMNILAMKKEAEKRKIPLNPGQISILSKYNDKHVNSNENARIYT
                     YNDVFSGKNIKVTLFFTQSTQKLYKINVIFMVMQLPIEEKRYFYDSLVNQLSVKYGSY
                     IEARNYPSTSNFISKIILRDLVGTEKLWSLNTGFVISLIGDTAIQSVYELNYKYIPLL
                     EQSLVEAAQDIQDRTDKGFVESAAKL"
     gene            complement(78008..78325)
                     /locus_tag="KTC41_15575"
     CDS             complement(78008..78325)
                     /locus_tag="KTC41_15575"
                     /inference="COORDINATES: similar to AA
                     sequence:RefSeq:WP_000077272.1"
                     /note="Derived by automated computational analysis using
                     gene prediction method: Protein Homology."
                     /codon_start=1
                     /transl_table=11
                     /product="CcdB family protein"
                     /protein_id="QYO71450.1"
                     /db_xref="GI:2077956861"
                     /translation="MSQFTLYENLDKSTSTAYPYFVDVQSELLNTLNTRLVIPLTPLD
                     LLEKKAPSHLCPTIHIEQGDFVILTQQMASVPTKILVEPVADLSTFRDEIIAAIDFLI
                     TGI"
     gene            complement(78325..78570)
                     /locus_tag="KTC41_15580"
     CDS             complement(78325..78570)
                     /locus_tag="KTC41_15580"
                     /inference="COORDINATES: similar to AA
                     sequence:RefSeq:WP_001260796.1"
                     /note="Derived by automated computational analysis using
                     gene prediction method: Protein Homology."
                     /codon_start=1
                     /transl_table=11
                     /product="type II toxin-antitoxin system CcdA family
                     antitoxin"
                     /protein_id="QYO71451.1"
                     /db_xref="GI:2077956862"
                     /translation="MRTTFSTQAPKKATNLSLNSELLAEAKRLNINLSATMEKALEKE
                     VSSRLKAEWLEQNAEAIEACNELTEKHGLFSDSYRVF"
     gene            78781..79059
                     /locus_tag="KTC41_15585"
     CDS             78781..79059
                     /locus_tag="KTC41_15585"
                     /inference="COORDINATES: ab initio
                     prediction:GeneMarkS-2+"
                     /note="Derived by automated computational analysis using
                     gene prediction method: GeneMarkS-2+."
                     /codon_start=1
                     /transl_table=11
                     /product="hypothetical protein"
                     /protein_id="QYO71452.1"
                     /db_xref="GI:2077956863"
                     /translation="MKYRLGLREITEADIKADCPFMPDPEDYEVDVAAFADEFNQLEI
                     VESAFVENNDLIIHLAKGGDIEQLRKAGISIHQNYWDKLRTTGFEKIA"
     gene            79365..79524
                     /locus_tag="KTC41_15590"
                     /pseudo
     CDS             79365..79524
                     /locus_tag="KTC41_15590"
                     /inference="COORDINATES: similar to AA
                     sequence:RefSeq:WP_000483443.1"
                     /note="frameshifted; Derived by automated computational
                     analysis using gene prediction method: Protein Homology."
                     /pseudo
                     /codon_start=1
                     /transl_table=11
                     /product="DUF645 family protein"
     gene            79576..80699
                     /locus_tag="KTC41_15595"
     CDS             join(79576..79828,79828..80699)
                     /locus_tag="KTC41_15595"
                     /inference="COORDINATES: similar to AA
                     sequence:RefSeq:WP_076612134.1"
                     /ribosomal_slippage
                     /note="programmed frameshift; Derived by automated
                     computational analysis using gene prediction method:
                     Protein Homology."
                     /codon_start=1
                     /transl_table=11
                     /product="IS3 family transposase"
                     /protein_id="QYO71453.1"
                     /db_xref="GI:2077956864"
                     /translation="MTRKRRNHSPEFKAKVALDAAKGDKTVAELAQKYNLHANQISTW
                     KKELLENAAMIFATENHTGKESSEEVDKLHAKIGQLTMENGFFGQSARSLDRAQRKSS
                     LVKSTPLPIKRQCELLNIARSSAYYQPIGLSAEEITLRRMIDEIHLQYPFMGSRRIRN
                     ELAKKGYSVNRKRVVRLMRDMGIGAIYPKPKTTLANKAHKVYPYLLRDIDVTYPNQAW
                     AIDITYIPMAKGFLYLVAIIDWYSRKVLAWRLSNTMDTSFCIEALEEALKHYGPPDIF
                     NSDQGSQFTSTEFTQKLIEHNVRISMDGKGRWVDNLFIERLWRSLKYEEVYLKAYTTP
                     REAELEIGNYMVFYNEERNHQGLNNLTPDEAYFGRQRYAA"
     gene            81005..81697
                     /locus_tag="KTC41_15600"
     CDS             81005..81697
                     /locus_tag="KTC41_15600"
                     /inference="COORDINATES: ab initio
                     prediction:GeneMarkS-2+"
                     /note="Derived by automated computational analysis using
                     gene prediction method: GeneMarkS-2+."
                     /codon_start=1
                     /transl_table=11
                     /product="hypothetical protein"
                     /protein_id="QYO71454.1"
                     /db_xref="GI:2077956865"
                     /translation="MSYKVKKLQNDEKGTHYGIFINELLIHYVFSRGRALEIVEELQK
                     GAVLIEVVSADIICEEQRKLEKSLDVERKKAGELARELFEAKKKISQLSLSSPVKVKS
                     AGSLSIKPLSSSSKAKSVGAKESLFMLRHNMSKTEASELTALISEVETKGFKYSKELS
                     NYIMDNQLKKKYPNISGVVKMEKLGEQWDFSGGFPKKIYGIVCSELGLSDQGTMAKAV
                     GFKSFKDIEDRF"
     gene            82311..82547
                     /locus_tag="KTC41_15605"
     CDS             82311..82547
                     /locus_tag="KTC41_15605"
                     /inference="COORDINATES: similar to AA
                     sequence:RefSeq:WP_002021826.1"
                     /note="Derived by automated computational analysis using
                     gene prediction method: Protein Homology."
                     /codon_start=1
                     /transl_table=11
                     /product="DUF3709 domain-containing protein"
                     /protein_id="QYO71455.1"
                     /db_xref="GI:2077956866"
                     /translation="MLSLREVSIVVSSRFEQFGAFTYRLKVCRQLSIVLRCLMKWQSV
                     CRCKFQCYCLIELSCPCVVSEFVGEGFHIGLVAK"
     gene            82758..82942
                     /locus_tag="KTC41_15610"
                     /pseudo
     CDS             82758..82942
                     /locus_tag="KTC41_15610"
                     /inference="COORDINATES: similar to AA
                     sequence:RefSeq:WP_002057865.1"
                     /note="frameshifted; Derived by automated computational
                     analysis using gene prediction method: Protein Homology."
                     /pseudo
                     /codon_start=1
                     /transl_table=11
                     /product="DUF3709 domain-containing protein"
     gene            82939..83172
                     /locus_tag="KTC41_15615"
     CDS             82939..83172
                     /locus_tag="KTC41_15615"
                     /inference="COORDINATES: similar to AA
                     sequence:RefSeq:WP_001990688.1"
                     /note="Derived by automated computational analysis using
                     gene prediction method: Protein Homology."
                     /codon_start=1
                     /transl_table=11
                     /product="DUF3709 domain-containing protein"
                     /protein_id="QYO71456.1"
                     /db_xref="GI:2077956867"
                     /translation="MSPREVSFALSSRFEQFGAFTYRLKVCRQLSIVLRCLMKRQCVC
                     RCKFQCHCLIELLCSCVVNWFVGEGFHIGLVAK"
     gene            83495..83752
                     /locus_tag="KTC41_15620"
     CDS             83495..83752
                     /locus_tag="KTC41_15620"
                     /inference="COORDINATES: similar to AA
                     sequence:RefSeq:WP_005398415.1"
                     /note="Derived by automated computational analysis using
                     gene prediction method: Protein Homology."
                     /codon_start=1
                     /transl_table=11
                     /product="type II toxin-antitoxin system Phd/YefM family
                     antitoxin"
                     /protein_id="QYO71457.1"
                     /db_xref="GI:2077956868"
                     /translation="MKVELVTSLKRQATKILADLHDTKEPVLITEHGKPSAYLIDVDD
                     YEFMQNRLAILEGIARGERALADGKVVSHQDAKDRMSKWLK"
     gene            83740..84042
                     /locus_tag="KTC41_15625"
     CDS             83740..84042
                     /locus_tag="KTC41_15625"
                     /inference="COORDINATES: similar to AA
                     sequence:RefSeq:WP_000229316.1"
                     /note="Derived by automated computational analysis using
                     gene prediction method: Protein Homology."
                     /codon_start=1
                     /transl_table=11
                     /product="type II toxin-antitoxin system RelE/ParE family
                     toxin"
                     /protein_id="QYO71458.1"
                     /db_xref="GI:2077956869"
                     /translation="MVEIIWTEPALSDLNDIAEYIALENVVAAKQLVQTVFTKVERLA
                     DFPESGRVPPELEHLNYREVVVNPCRVFYKYDDAKVRILFVMRAERDLRRLMLTKQ"
     gene            84120..84338
                     /locus_tag="KTC41_15630"
     CDS             84120..84338
                     /locus_tag="KTC41_15630"
                     /inference="COORDINATES: similar to AA
                     sequence:RefSeq:WP_001886387.1"
                     /note="Derived by automated computational analysis using
                     gene prediction method: Protein Homology."
                     /codon_start=1
                     /transl_table=11
                     /product="DUF3709 domain-containing protein"
                     /protein_id="QYO71459.1"
                     /db_xref="GI:2077956870"
                     /translation="MVSVVVFEFSGLRCQPLRRALCLIHKNQQVVIVNSFGISFWFCR
                     QFNIVFRCLMKRQCVLRCKFQVIASLEY"
     gene            84350..84481
                     /locus_tag="KTC41_15635"
     CDS             84350..84481
                     /locus_tag="KTC41_15635"
                     /inference="COORDINATES: similar to AA
                     sequence:RefSeq:WP_001885587.1"
                     /note="Derived by automated computational analysis using
                     gene prediction method: Protein Homology."
                     /codon_start=1
                     /transl_table=11
                     /product="DUF3709 domain-containing protein"
                     /protein_id="QYO71460.1"
                     /db_xref="GI:2077956871"
                     /translation="MSFALSSRFEQFGAFTYRLEVCRQLSIVFRCLMKQQCVCRCKF"
     gene            84993..85174
                     /locus_tag="KTC41_15640"
                     /pseudo
     CDS             84993..85174
                     /locus_tag="KTC41_15640"
                     /inference="COORDINATES: similar to AA
                     sequence:RefSeq:WP_017686288.1"
                     /note="frameshifted; Derived by automated computational
                     analysis using gene prediction method: Protein Homology."
                     /pseudo
                     /codon_start=1
                     /transl_table=11
                     /product="DUF645 family protein"
     gene            complement(85389..85883)
                     /locus_tag="KTC41_15645"
     CDS             complement(85389..85883)
                     /locus_tag="KTC41_15645"
                     /inference="COORDINATES: ab initio
                     prediction:GeneMarkS-2+"
                     /note="Derived by automated computational analysis using
                     gene prediction method: GeneMarkS-2+."
                     /codon_start=1
                     /transl_table=11
                     /product="hypothetical protein"
                     /protein_id="QYO71461.1"
                     /db_xref="GI:2077956872"
                     /translation="MSIKNIFLTTFIAFFLNGCATAYQSESFTGGYSETQLDENVFVV
                     NFEGNGYTSKKRAAAFTMLRSAELTLNNGYSFFAIIDSNSYTSTGTYTTPTTANTTTN
                     MTNFGNFSTGTATTTFTGGQTYRISKPSNTNTIVMFKERPTDIFTYNAEFVSKSLKSE
                     YSIK"
     gene            86133..86942
                     /locus_tag="KTC41_15650"
     CDS             86133..86942
                     /locus_tag="KTC41_15650"
                     /inference="COORDINATES: similar to AA
                     sequence:RefSeq:WP_000037694.1"
                     /note="Derived by automated computational analysis using
                     gene prediction method: Protein Homology."
                     /codon_start=1
                     /transl_table=11
                     /product="hypothetical protein"
                     /protein_id="QYO71462.1"
                     /db_xref="GI:2077956873"
                     /translation="MSKKILIIGSIIAVFGIAMLTRPNSEGLELPSCNFDKVANTKIN
                     FFVDQEVLESSSIKDIKKELDSSIKYANQVLKNSCVPLTRSLGDIAPLYIDKNEVRSL
                     DAARKLIRTVLEKQKILVEQLSPNEKYGLIFHGKYENQLGLSGQASPYFGSWFFAISS
                     TGPIHMLEHELGHLSWAQHRENHPVPHLTMFLKSAVPQEYQEKLLPYARAFKCGDSGT
                     IMSYERNILPIYSSPQIKYQGESCGNSESADNARVLRDYALDLLKAGAVGQ"
     gene            87246..87428
                     /locus_tag="KTC41_15655"
     CDS             87246..87428
                     /locus_tag="KTC41_15655"
                     /inference="COORDINATES: similar to AA
                     sequence:RefSeq:WP_017686288.1"
                     /note="Derived by automated computational analysis using
                     gene prediction method: Protein Homology."
                     /codon_start=1
                     /transl_table=11
                     /product="DUF645 family protein"
                     /protein_id="QYO71463.1"
                     /db_xref="GI:2077956874"
                     /translation="MLLDVQRGQLSFTKYSIITVIWLSLSRTLNRGQLSLECFEFWQP
                     TSQLLVLDVCLLDAFA"
     gene            complement(87605..88156)
                     /locus_tag="KTC41_15660"
     CDS             complement(87605..88156)
                     /locus_tag="KTC41_15660"
                     /inference="COORDINATES: similar to AA
                     sequence:RefSeq:WP_001068422.1"
                     /note="Derived by automated computational analysis using
                     gene prediction method: Protein Homology."
                     /codon_start=1
                     /transl_table=11
                     /product="TetR/AcrR family transcriptional regulator"
                     /protein_id="QYO71464.1"
                     /db_xref="GI:2077956875"
                     /translation="MNPKRQLLIDTALNLFYKNGINSIGINEVISVSGIAKRTLYYHF
                     ESKEALILAALQKRHEIFTFWLEQKLSGSQSNQEVIHQLFSALANWFQNKESMLGDFR
                     GCFFINTSAEFSDINSEIFRFCNLHKEHVRQIISSHLKSRDDSLLDAICIMKEGAIVT
                     AHLSGDGKEITSKCIEMLNKFEC"
     gene            88251..88703
                     /locus_tag="KTC41_15665"
     CDS             88251..88703
                     /locus_tag="KTC41_15665"
                     /inference="COORDINATES: similar to AA
                     sequence:RefSeq:WP_000555806.1"
                     /note="Derived by automated computational analysis using
                     gene prediction method: Protein Homology."
                     /codon_start=1
                     /transl_table=11
                     /product="HPP family protein"
                     /protein_id="QYO71465.1"
                     /db_xref="GI:2077956876"
                     /translation="MHSLFMSILAGIGACLAIGMLSFLDSTMGNVVLLMAPFGATAVL
                     VFGVPNSPLAQPKNVIFGHLITGFIGVIFTQYIGVSAISLAVATGLAVSAMLITKTTH
                     PPAGANPLLIMLSGQGWSFLFTPVLLGAVVIVLVGKSMQILTRQWVKN"
     gene            89078..89188
                     /locus_tag="KTC41_15670"
     CDS             89078..89188
                     /locus_tag="KTC41_15670"
                     /inference="COORDINATES: similar to AA
                     sequence:RefSeq:WP_016828895.1"
                     /note="Derived by automated computational analysis using
                     gene prediction method: Protein Homology."
                     /codon_start=1
                     /transl_table=11
                     /product="DUF645 family protein"
                     /protein_id="QYO71466.1"
                     /db_xref="GI:2077956877"
                     /translation="MLRTLNRAQTNLDRFKFWPPTSQLLALDMCLRDAFA"
     gene            89702..90421
                     /locus_tag="KTC41_15675"
     CDS             89702..90421
                     /locus_tag="KTC41_15675"
                     /inference="COORDINATES: protein motif:HMM:NF024783.1"
                     /note="Derived by automated computational analysis using
                     gene prediction method: Protein Homology."
                     /codon_start=1
                     /transl_table=11
                     /product="HNH endonuclease"
                     /protein_id="QYO71467.1"
                     /db_xref="GI:2077956878"
                     /translation="MREHQYQRKNEPNGARYHFFELTNAVRVVKTVGDEEFEHTFSKG
                     DVVQGRTLKKFEFDEAIEKGHAVYVTSEEYDDSNAQSLAAQIDFIYKNGTEEKSRLEL
                     DLNEIVSNPKIEATEKESLIKSRIGQGIFRQQLFNMWGGCAVTGCKVKELLVASHIVP
                     WCISEANRLNPYNGFLLLAHLDKAFDSGLISFNSAGVIMISPKLKNYQSIGIRSEMRI
                     KLKPEHEEFLEYHRANVYQNT"
     gene            90914..91579
                     /locus_tag="KTC41_15680"
     CDS             90914..91579
                     /locus_tag="KTC41_15680"
                     /inference="COORDINATES: similar to AA
                     sequence:RefSeq:WP_017006628.1"
                     /note="Derived by automated computational analysis using
                     gene prediction method: Protein Homology."
                     /codon_start=1
                     /transl_table=11
                     /product="site-specific DNA-methyltransferase"
                     /protein_id="QYO71468.1"
                     /db_xref="GI:2077956879"
                     /translation="MKVFKEDAVCWLSTLADASVDLIVTDPPYESLEKHRNVGTTTRL
                     KVSKSSSNQWFEIFPNERFESLLREVYRVLKKNSHFYLFCDQETMFVIKPIAEKVGFK
                     FWKPIVWDKVSIGMGYHYRSRHEYILFFEKGKRKLNDLGVPDVLQCKRVFRGYPTEKP
                     VELIEVLISQSSNENQLVVDPFFGSGSTLIAARNLSRSYMGCDISESAHFHFMNRLGE
                     NVT"
     gene            91728..92114
                     /locus_tag="KTC41_15685"
     CDS             91728..92114
                     /locus_tag="KTC41_15685"
                     /inference="COORDINATES: similar to AA
                     sequence:RefSeq:WP_002160123.1"
                     /note="Derived by automated computational analysis using
                     gene prediction method: Protein Homology."
                     /codon_start=1
                     /transl_table=11
                     /product="VOC family protein"
                     /protein_id="QYO71469.1"
                     /db_xref="GI:2077956880"
                     /translation="MKISHLDHLVLTVADIPTTTNFYEKVLGMKAVSFGAGRIALEFG
                     HQKINLHQLGNEFEPKAQNVRVGSADLCFITDTVLSDAMKHVENQGVSIMEGPVKRTG
                     AQGAITSFYFRDPDGNLIEVSTYSNT"
     gene            92262..92930
                     /locus_tag="KTC41_15690"
     CDS             92262..92930
                     /locus_tag="KTC41_15690"
                     /inference="COORDINATES: ab initio
                     prediction:GeneMarkS-2+"
                     /note="Derived by automated computational analysis using
                     gene prediction method: GeneMarkS-2+."
                     /codon_start=1
                     /transl_table=11
                     /product="hypothetical protein"
                     /protein_id="QYO71470.1"
                     /db_xref="GI:2077956881"
                     /translation="MVRKRKKRIRQNQTIEQQKHIPWYKKVWVVAAATSALVSTILIQ
                     GPTMLQNARILPKEIKETSDQFQSWVKEDADWTGHWSSFPEGMVDMADLDLSDVDLEI
                     TIHATNGNIDGTIATKKICKSIPVFDFVLLRGKVNGNQAEVVAWDIIGGKKTDFASLT
                     LVRDGYLMQVTPKESMTSWFPTQARIARRPTDSKDPQPDTSYCAEEKKELYEQFIDKQ
                     KEHG"
     gene            93221..93403
                     /locus_tag="KTC41_15695"
     CDS             93221..93403
                     /locus_tag="KTC41_15695"
                     /inference="COORDINATES: similar to AA
                     sequence:RefSeq:WP_017686288.1"
                     /note="Derived by automated computational analysis using
                     gene prediction method: Protein Homology."
                     /codon_start=1
                     /transl_table=11
                     /product="DUF645 family protein"
                     /protein_id="QYO71471.1"
                     /db_xref="GI:2077956882"
                     /translation="MLLDVQHSKFGFTKGCIIAVLWLSLSRILNRGQLNLDRIEFWQP
                     TSQLLALDVSLLDAFA"
     gene            93586..94158
                     /locus_tag="KTC41_15700"
     CDS             93586..94158
                     /locus_tag="KTC41_15700"
                     /inference="COORDINATES: ab initio
                     prediction:GeneMarkS-2+"
                     /note="Derived by automated computational analysis using
                     gene prediction method: GeneMarkS-2+."
                     /codon_start=1
                     /transl_table=11
                     /product="hypothetical protein"
                     /protein_id="QYO71472.1"
                     /db_xref="GI:2077956883"
                     /translation="MNSYSLIQEQLIKLGVKPQLAHKIAKELVEKSRNNPSLTCDELN
                     NLLKDLADTIDGLSSNQCGKETKSKQYFHAIIQGLIATGLFELFMLSKAWLSTMFNSI
                     PNKKLIEHMEKASILRAKHCDGVSAEVSGEVAKLSMKIELNRKKLIEAALVSIEVEPS
                     DELISYINNISYCYVSAVDKVILKRMGLSI"
     gene            complement(94289..94735)
                     /locus_tag="KTC41_15705"
     CDS             complement(94289..94735)
                     /locus_tag="KTC41_15705"
                     /inference="COORDINATES: protein motif:HMM:NF016807.1"
                     /note="Derived by automated computational analysis using
                     gene prediction method: Protein Homology."
                     /codon_start=1
                     /transl_table=11
                     /product="BLUF domain-containing protein"
                     /protein_id="QYO71473.1"
                     /db_xref="GI:2077956884"
                     /translation="MKLTKLIYTSSMSDKCNLNEIDNILTEAIQRNTSTNITGVLYYS
                     NRYFFQCLEGENKDVEEVFTLIEKDKRHTNIMIVEKAPIATRQFGEWAMAYILQSPLL
                     IPIHQRLMSSTEFDPRLMTPDNANLLLEELKNYLPKAYLATLQELS"
     gene            95470..95808
                     /locus_tag="KTC41_15710"
     CDS             95470..95808
                     /locus_tag="KTC41_15710"
                     /inference="COORDINATES: similar to AA
                     sequence:RefSeq:WP_001094970.1"
                     /note="Derived by automated computational analysis using
                     gene prediction method: Protein Homology."
                     /codon_start=1
                     /transl_table=11
                     /product="hypothetical protein"
                     /protein_id="QYO71474.1"
                     /db_xref="GI:2077956885"
                     /translation="MNKMEFVRSLLIEKGISARLAKPYPYLFYKFARLDMKPRVFESP
                     LKLFVLQSVLGTVFWGGFMWLLVWQFQGFVASQVYASMLFGVITGLFLAVEVARIRRK
                     KWTPMVGHIS"
     gene            complement(95831..96954)
                     /locus_tag="KTC41_15715"
     CDS             complement(join(95831..96702,96702..96954))
                     /locus_tag="KTC41_15715"
                     /inference="COORDINATES: similar to AA
                     sequence:RefSeq:WP_076612134.1"
                     /ribosomal_slippage
                     /note="programmed frameshift; Derived by automated
                     computational analysis using gene prediction method:
                     Protein Homology."
                     /codon_start=1
                     /transl_table=11
                     /product="IS3 family transposase"
                     /protein_id="QYO71475.1"
                     /db_xref="GI:2077956886"
                     /translation="MTRKRRNHSPEFKAKVALDAAKGDKTVAELAQKYNLHANQISTW
                     KKELLENAAMIFATENHTGKESSEEVDKLHAKIGQLTMENGFFGQSARSLDRAQRKSS
                     LVKSTPLPIKRQCELLNIARSSAYYQPIGLSAEEITLRRMIDEIHLQYPFMGSRRIRN
                     ELAKKGYSVNRKRVVRLMRDMGIGAIYPKPKTTLANKAHKVYPYLLRDIDVTYPNQAW
                     AIDITYIPMAKGFLYLVAIIDWYSRKVLAWRLSNTMDTSFCIEALEEALKHYGPPDIF
                     NSDQGSQFTSTEFTQKLIEHNVRISMDGKGRWVDNLFIERLWRSLKYEEVYLKAYTTP
                     REAELEIGNYMVFYNEERNHQGLNNLTPDEAYFGRQRYAA"
     gene            97019..97153
                     /locus_tag="KTC41_15720"
     CDS             97019..97153
                     /locus_tag="KTC41_15720"
                     /inference="COORDINATES: similar to AA
                     sequence:RefSeq:WP_000268544.1"
                     /note="Derived by automated computational analysis using
                     gene prediction method: Protein Homology."
                     /codon_start=1
                     /transl_table=11
                     /product="DUF645 family protein"
                     /protein_id="QYO71476.1"
                     /db_xref="GI:2077956887"
                     /translation="MGATSWLCLSRTLNRGQLNLGGFEFWPSTSQLLALDVCLRDAFS
                     "
     gene            97404..98117
                     /locus_tag="KTC41_15725"
     CDS             97404..98117
                     /locus_tag="KTC41_15725"
                     /inference="COORDINATES: similar to AA
                     sequence:RefSeq:WP_010318399.1"
                     /note="Derived by automated computational analysis using
                     gene prediction method: Protein Homology."
                     /codon_start=1
                     /transl_table=11
                     /product="Fic family protein"
                     /protein_id="QYO71477.1"
                     /db_xref="GI:2077956888"
                     /translation="MTAFSDNTWHMKPNIALAKQLAKRDVPALVYDAVNLEGVAMTLP
                     EVQTILDGITVGGHRISDQNMAMNQAKAWEFIFALVDRREFKFTKEIALKIHNIAGQE
                     EALEWGKFRSGYVSITGSEYEPPAPDELDAKWIEVEQQVGNEADIYDQAITAFLQMAR
                     AQFFWDVNKRTGRFMMNGILLANGFPIINVQAKRQQEFNTLMLDFYSSNDMTAMNKFL
                     RSCLDEKIIRNFKLDLKIG"
     gene            98359..98494
                     /locus_tag="KTC41_15730"
                     /pseudo
     CDS             98359..98494
                     /locus_tag="KTC41_15730"
                     /inference="COORDINATES: similar to AA
                     sequence:RefSeq:WP_002029767.1"
                     /note="frameshifted; Derived by automated computational
                     analysis using gene prediction method: Protein Homology."
                     /pseudo
                     /codon_start=1
                     /transl_table=11
                     /product="DUF645 family protein"
     gene            98708..99067
                     /locus_tag="KTC41_15735"
     CDS             98708..99067
                     /locus_tag="KTC41_15735"
                     /inference="COORDINATES: similar to AA
                     sequence:RefSeq:WP_011080330.1"
                     /note="Derived by automated computational analysis using
                     gene prediction method: Protein Homology."
                     /codon_start=1
                     /transl_table=11
                     /product="VOC family protein"
                     /protein_id="QYO71478.1"
                     /db_xref="GI:2077956889"
                     /translation="MNQHEKINYVEFAAKDLGSTKAFFSKVVGWSFVDYGSEYAAFSN
                     EGIDGGFFKAELSSRTENGGALLIFYSSDIEATLEKVVKNGGHIIRPIFEFPGGRRFH
                     FTEPSGNEFAVWSEARA"
     gene            99216..99491
                     /locus_tag="KTC41_15740"
     CDS             99216..99491
                     /locus_tag="KTC41_15740"
                     /inference="COORDINATES: similar to AA
                     sequence:RefSeq:WP_000436062.1"
                     /note="Derived by automated computational analysis using
                     gene prediction method: Protein Homology."
                     /codon_start=1
                     /transl_table=11
                     /product="hypothetical protein"
                     /protein_id="QYO72230.1"
                     /db_xref="GI:2077957641"
                     /translation="MEQKRQIERLKIQKKGFFRHFLGCGLGFSIPVILGGAFVQNDFY
                     LDLSPIVSYRVYLMTLFGAAFFAGCDWYFKSREYKKYKEKLSRKNYS"
     gene            99689..99931
                     /locus_tag="KTC41_15745"
     CDS             99689..99931
                     /locus_tag="KTC41_15745"
                     /inference="COORDINATES: similar to AA
                     sequence:RefSeq:WP_001956178.1"
                     /note="Derived by automated computational analysis using
                     gene prediction method: Protein Homology."
                     /codon_start=1
                     /transl_table=11
                     /product="hypothetical protein"
                     /protein_id="QYO71479.1"
                     /db_xref="GI:2077956890"
                     /translation="MSTRFCEKCGKNTEHKEVMKQKPSKYGKSKREQFKAFLDGFFSS
                     SAASLAGGVSLELTDRYVVCAVCGSATLENHGEQFQ"
     gene            100260..100431
                     /locus_tag="KTC41_15750"
                     /pseudo
     CDS             100260..100431
                     /locus_tag="KTC41_15750"
                     /inference="COORDINATES: similar to AA
                     sequence:RefSeq:WP_001910069.1"
                     /note="frameshifted; Derived by automated computational
                     analysis using gene prediction method: Protein Homology."
                     /pseudo
                     /codon_start=1
                     /transl_table=11
                     /product="DUF645 family protein"
     gene            100691..100933
                     /locus_tag="KTC41_15755"
     CDS             100691..100933
                     /locus_tag="KTC41_15755"
                     /inference="COORDINATES: similar to AA
                     sequence:RefSeq:WP_001956178.1"
                     /note="Derived by automated computational analysis using
                     gene prediction method: Protein Homology."
                     /codon_start=1
                     /transl_table=11
                     /product="hypothetical protein"
                     /protein_id="QYO71480.1"
                     /db_xref="GI:2077956891"
                     /translation="MSTRFCEKCGKNTEHKEVMKQKPSKYGKSTREQFKAFLDGFFSS
                     SAASLPGGVSLELTDRYVVCAVCGSATLENHGEQFQ"
     gene            101228..101332
                     /locus_tag="KTC41_15760"
     CDS             101228..101332
                     /locus_tag="KTC41_15760"
                     /inference="COORDINATES: similar to AA
                     sequence:RefSeq:WP_012706049.1"
                     /note="Derived by automated computational analysis using
                     gene prediction method: Protein Homology."
                     /codon_start=1
                     /transl_table=11
                     /product="DUF645 family protein"
                     /protein_id="QYO72231.1"
                     /db_xref="GI:2077957642"
                     /translation="MIVVIWLSLCGLLTFWQPTSQLLALDVCLRDAFA"
     gene            101449..101553
                     /locus_tag="KTC41_15765"
     CDS             101449..101553
                     /locus_tag="KTC41_15765"
                     /inference="COORDINATES: similar to AA
                     sequence:RefSeq:WP_001900238.1"
                     /note="Derived by automated computational analysis using
                     gene prediction method: Protein Homology."
                     /codon_start=1
                     /transl_table=11
                     /product="iron transporter"
                     /protein_id="QYO71481.1"
                     /db_xref="GI:2077956892"
                     /translation="MVAVVVFGFSGMRCQPLRRALGAEYRTAYLFSCI"
     gene            101596..102468
                     /locus_tag="KTC41_15770"
     CDS             101596..102468
                     /locus_tag="KTC41_15770"
                     /inference="COORDINATES: ab initio
                     prediction:GeneMarkS-2+"
                     /note="Derived by automated computational analysis using
                     gene prediction method: GeneMarkS-2+."
                     /codon_start=1
                     /transl_table=11
                     /product="hypothetical protein"
                     /protein_id="QYO71482.1"
                     /db_xref="GI:2077956893"
                     /translation="MEQYSLQLSSVKHTAPDGIEMGVMNNGTPYLGARGLAALCGVAP
                     SVIITLVKDWQTDLRFKPRGQAIEKLIIEQGGDPNSLYVPINIEGKTYHAINDVNCMA
                     ILEYYAFDSQTPQEQAKLNYRSLAKLTLRTFIYERTGYNPSDSLPESWKTFHERITLN
                     ELPSGYFSVFSEIANLVISGIRSGMPFDSSTMPDISVGQAWGKHWSGSNLDEKYGLRR
                     KHLHVFPEDFPQKDPMAWIYPVEALGEFRRWMDNVYVTEKFGAYLTNKAKKGGLNNVN
                     IPALVQAVQPVRLN"
     gene            102840..102936
                     /locus_tag="KTC41_15775"
                     /pseudo
     CDS             102840..102936
                     /locus_tag="KTC41_15775"
                     /inference="COORDINATES: similar to AA
                     sequence:RefSeq:WP_012706049.1"
                     /note="frameshifted; Derived by automated computational
                     analysis using gene prediction method: Protein Homology."
                     /pseudo
                     /codon_start=1
                     /transl_table=11
                     /product="DUF645 family protein"
     gene            103243..103467
                     /locus_tag="KTC41_15780"
     CDS             103243..103467
                     /locus_tag="KTC41_15780"
                     /inference="COORDINATES: similar to AA
                     sequence:RefSeq:WP_001917086.1"
                     /note="Derived by automated computational analysis using
                     gene prediction method: Protein Homology."
                     /codon_start=1
                     /transl_table=11
                     /product="DUF3709 domain-containing protein"
                     /protein_id="QYO72232.1"
                     /db_xref="GI:2077957643"
                     /translation="MSYCLTGLSRFEQFGAFTYRLKVCRQLSIVFRCLMKQQCICRFK
                     FQRNCLIELFFLCVVSWFVGEGFHIGLVAK"
     gene            complement(103727..104017)
                     /locus_tag="KTC41_15785"
     CDS             complement(103727..104017)
                     /locus_tag="KTC41_15785"
                     /inference="COORDINATES: similar to AA
                     sequence:RefSeq:WP_000221351.1"
                     /note="Derived by automated computational analysis using
                     gene prediction method: Protein Homology."
                     /codon_start=1
                     /transl_table=11
                     /product="type II toxin-antitoxin system RelE/ParE family
                     toxin"
                     /protein_id="QYO71483.1"
                     /db_xref="GI:2077956894"
                     /translation="MTYKLEFKKSALKEWKKLAVPLQQQFKKKLIERLENPHVPSAKL
                     SGAENIYKIKLRQSGYRLVYQVENDIIVVTVLAVGKRERSEVYTKALQRLDD"
     gene            complement(104007..104255)
                     /locus_tag="KTC41_15790"
     CDS             complement(104007..104255)
                     /locus_tag="KTC41_15790"
                     /inference="COORDINATES: similar to AA
                     sequence:RefSeq:WP_017028225.1"
                     /note="Derived by automated computational analysis using
                     gene prediction method: Protein Homology."
                     /codon_start=1
                     /transl_table=11
                     /product="type II toxin-antitoxin system Phd/YefM family
                     antitoxin"
                     /protein_id="QYO71484.1"
                     /db_xref="GI:2077956895"
                     /translation="MTTRILADVAASITEFKANPMKVATSAFGAPVAVLNRNEPAFYC
                     VPASTYEIMMDKLEDLELLAIAKERLSEDSVSVNIDDL"
     gene            104613..104792
                     /locus_tag="KTC41_15795"
     CDS             104613..104792
                     /locus_tag="KTC41_15795"
                     /inference="COORDINATES: similar to AA
                     sequence:RefSeq:WP_002029767.1"
                     /note="Derived by automated computational analysis using
                     gene prediction method: Protein Homology."
                     /codon_start=1
                     /transl_table=11
                     /product="DUF645 family protein"
                     /protein_id="QYO72233.1"
                     /db_xref="GI:2077957644"
                     /translation="MLDVQHSKFGFTKGCIIAVIWLCLSRILNRGQLNLDGFEFWPST
                     SQLLALDVCLRDASA"
     gene            105009..105590
                     /locus_tag="KTC41_15800"
     CDS             105009..105590
                     /locus_tag="KTC41_15800"
                     /inference="COORDINATES: similar to AA
                     sequence:RefSeq:WP_017070700.1"
                     /note="Derived by automated computational analysis using
                     gene prediction method: Protein Homology."
                     /codon_start=1
                     /transl_table=11
                     /product="HD domain-containing protein"
                     /protein_id="QYO71485.1"
                     /db_xref="GI:2077956896"
                     /translation="MEEIKGIIDFMIEVEKLKSIERQTKPIGLDRYENSAEHSWHVCL
                     SAILLKDFANEPVDIVRVMKMLLIHDLGEIEAGDTVIYSAETEENKQLERSCIQNLFQ
                     LLPEASREEFSNLWDEFEEGVSPEASFAKAIDRVPPLLHNIHGEGHGWKKHNIPKEKV
                     FAFNGERISKGSNLLWREVESRLNDAVQSGVLK"
     gene            complement(105774..106010)
                     /locus_tag="KTC41_15805"
     CDS             complement(105774..106010)
                     /locus_tag="KTC41_15805"
                     /inference="COORDINATES: similar to AA
                     sequence:RefSeq:WP_000770924.1"
                     /note="Derived by automated computational analysis using
                     gene prediction method: Protein Homology."
                     /codon_start=1
                     /transl_table=11
                     /product="RNA-binding protein"
                     /protein_id="QYO71486.1"
                     /db_xref="GI:2077956897"
                     /translation="MKLLVRNLARTTTEHDIRKLFSEHGSVTECTLVLDQETGLSKGF
                     AFVEMPEASEAKTAIAALNMANVAKSKIRVKAAQ"
     gene            complement(106244..106543)
                     /locus_tag="KTC41_15810"
     CDS             complement(106244..106543)
                     /locus_tag="KTC41_15810"
                     /inference="COORDINATES: similar to AA
                     sequence:RefSeq:WP_001898542.1"
                     /note="Derived by automated computational analysis using
                     gene prediction method: Protein Homology."
                     /codon_start=1
                     /transl_table=11
                     /product="type II toxin-antitoxin system RelE/ParE family
                     toxin"
                     /protein_id="QYO71487.1"
                     /db_xref="GI:2077956898"
                     /translation="MKPFNLTVAAKADLRDIALFTQRRWGKEQRNVYLKQFDDSFWLL
                     AENPDIGKSCDEIREGYRKFPQGSHVIFYQQIGSQQIRVIRILHKSMDVNPIFGA"
     gene            complement(106540..106782)
                     /locus_tag="KTC41_15815"
     CDS             complement(106540..106782)
                     /locus_tag="KTC41_15815"
                     /inference="COORDINATES: similar to AA
                     sequence:RefSeq:WP_001107720.1"
                     /note="Derived by automated computational analysis using
                     gene prediction method: Protein Homology."
                     /codon_start=1
                     /transl_table=11
                     /product="type II toxin-antitoxin system ParD family
                     antitoxin"
                     /protein_id="QYO71488.1"
                     /db_xref="GI:2077956899"
                     /translation="MAKNTSITLGEHFDGFITSQIQSGRYGSASEVIRSALRLLENQE
                     TKLQSLRQLLIEGEQSGDADYDLDSFINELDSENIR"
     gene            107147..107300
                     /locus_tag="KTC41_15820"
                     /pseudo
     CDS             107147..107300
                     /locus_tag="KTC41_15820"
                     /inference="COORDINATES: similar to AA
                     sequence:RefSeq:WP_017686288.1"
                     /note="frameshifted; internal stop; Derived by automated
                     computational analysis using gene prediction method:
                     Protein Homology."
                     /pseudo
                     /codon_start=1
                     /transl_table=11
                     /product="DUF645 family protein"
     gene            107633..107837
                     /locus_tag="KTC41_15825"
                     /pseudo
     CDS             107633..107837
                     /locus_tag="KTC41_15825"
                     /inference="COORDINATES: similar to AA
                     sequence:RefSeq:WP_001973795.1"
                     /note="frameshifted; Derived by automated computational
                     analysis using gene prediction method: Protein Homology."
                     /pseudo
                     /codon_start=1
                     /transl_table=11
                     /product="DUF3709 domain-containing protein"
     gene            108200..108625
                     /locus_tag="KTC41_15830"
     CDS             108200..108625
                     /locus_tag="KTC41_15830"
                     /inference="COORDINATES: similar to AA
                     sequence:RefSeq:WP_002162752.1"
                     /note="Derived by automated computational analysis using
                     gene prediction method: Protein Homology."
                     /codon_start=1
                     /transl_table=11
                     /product="hypothetical protein"
                     /protein_id="QYO71489.1"
                     /db_xref="GI:2077956900"
                     /translation="MKKSLMVLTVMIALVGCDDATKAIDEAQAAANKAVDNLQQKADS
                     LNLQDLNLDILGDATQKAQEFTQSIDSLINTDFTDHQAVVAATEKISNSYSCLVDVSS
                     EATAENLLDKIVSSVKNDQVLAIIEKGVAQAKTAKECVM"
     gene            108909..109145
                     /locus_tag="KTC41_15835"
     CDS             108909..109145
                     /locus_tag="KTC41_15835"
                     /inference="COORDINATES: similar to AA
                     sequence:RefSeq:WP_002021826.1"
                     /note="Derived by automated computational analysis using
                     gene prediction method: Protein Homology."
                     /codon_start=1
                     /transl_table=11
                     /product="DUF3709 domain-containing protein"
                     /protein_id="QYO71490.1"
                     /db_xref="GI:2077956901"
                     /translation="MLSLREVSIVFSSRFEQFGAFTYRLKISRQLSIVLRCLMKRQCV
                     CRCKFQCYCLIELSCPCVVSEFVGEGFHIGLVAK"
     gene            109417..110013
                     /locus_tag="KTC41_15840"
     CDS             109417..110013
                     /locus_tag="KTC41_15840"
                     /inference="COORDINATES: ab initio
                     prediction:GeneMarkS-2+"
                     /note="Derived by automated computational analysis using
                     gene prediction method: GeneMarkS-2+."
                     /codon_start=1
                     /transl_table=11
                     /product="hypothetical protein"
                     /protein_id="QYO71491.1"
                     /db_xref="GI:2077956902"
                     /translation="MSVKTEVTINKIKAGYFSIAQLETLKRNAMTHPDGQLIVEACNQ
                     QLRDSTSTRIQLTRERGISECIKELERRGANVISLKEGNKLVLEVIFGSNKPKRVLVR
                     SKSAGAWQTTIRYAKQQTMKDNESEFWIFVDLEYSTPKFYISPSWWIQNNIHECHEKY
                     LARNGGHRKLNDLAEHHSIELARIKKWEECWELLENVT"
     gene            110364..110460
                     /locus_tag="KTC41_15845"
                     /pseudo
     CDS             110364..110460
                     /locus_tag="KTC41_15845"
                     /inference="COORDINATES: similar to AA
                     sequence:RefSeq:WP_012706049.1"
                     /note="frameshifted; Derived by automated computational
                     analysis using gene prediction method: Protein Homology."
                     /pseudo
                     /codon_start=1
                     /transl_table=11
                     /product="DUF645 family protein"
     gene            110759..110894
                     /locus_tag="KTC41_15850"
                     /pseudo
     CDS             110759..110894
                     /locus_tag="KTC41_15850"
                     /inference="COORDINATES: similar to AA
                     sequence:RefSeq:WP_001883058.1"
                     /note="frameshifted; Derived by automated computational
                     analysis using gene prediction method: Protein Homology."
                     /pseudo
                     /codon_start=1
                     /transl_table=11
                     /product="DUF645 family protein"
     gene            111622..112227
                     /locus_tag="KTC41_15855"
     CDS             111622..112227
                     /locus_tag="KTC41_15855"
                     /inference="COORDINATES: similar to AA
                     sequence:RefSeq:WP_017632996.1"
                     /note="Derived by automated computational analysis using
                     gene prediction method: Protein Homology."
                     /codon_start=1
                     /transl_table=11
                     /product="DUF922 domain-containing Zn-dependent protease"
                     /protein_id="QYO71492.1"
                     /db_xref="GI:2077956903"
                     /translation="MSKVLLVATYLIFVGPVFASSDLGFPFQKQIEIYLVGGANVDEV
                     NLSFDANKPNVLEAKGFDAYTSWKYDFYTNDDTCEIYEFNLGVKYTLPQIDSLSTSKE
                     VSEEFRTYLEQLYRHEQVHCALVAKFMHEAFLTFKEGQNGECSIANQKVTKLESEFEE
                     NNALFDVYTSHGKIELAESPFGEENYLDMCKIPIEPIPPRI"
     gene            complement(112439..113973)
                     /locus_tag="KTC41_15860"
     CDS             complement(join(112439..113505,113505..113973))
                     /locus_tag="KTC41_15860"
                     /inference="COORDINATES: similar to AA
                     sequence:RefSeq:WP_076611202.1"
                     /ribosomal_slippage
                     /note="programmed frameshift; Derived by automated
                     computational analysis using gene prediction method:
                     Protein Homology."
                     /codon_start=1
                     /transl_table=11
                     /product="IS3 family transposase"
                     /protein_id="QYO71493.1"
                     /db_xref="GI:2077956904"
                     /translation="MNRIPTERKEAILKKLLPPYSMSVSQVAKEEGISTATLYHWRQQ
                     LRRSGAAVPNSHTSSEQWSAQTKLAIVAETYSMTENELSQYCREKGLFPEQVQGWRSE
                     CMQGFMSAKEREAEAKKQAKADKLEIKELKKELRFKEKALAETAALLVLRKKLRGLLR
                     GRARGRLTSTDERQYLLTLIHDAKRSGCRLEYACNEVQIDLRTYRRWYQRGEIRTDKR
                     PTCVRPVPANKLSPQERNAIIEVCNRSEYASLPPTQIVPTLLDNGEYIASESSYYRVL
                     KAEGQLHTRGRQRSRQRQAKPTSYTATGPNQVYTWDITYLPSRVRGQHYYLYVIEDIY
                     SRKIVGYDVYECECGELASQLLQRTLMREQCFNQPLVLHSDNGAPMKSLTFRAKMDEL
                     GITSSYSRPRVSDDTPYVESLFRTVKYMPSWPIKGFEQLDASRSWVEAFVRWYNTEHK
                     HSKLNYVTPSERHSGKDSEILRRRSDVLSVARERHPERWSGKIRNCEPVGEVHLNPER
                     KAA"
     gene            114041..114247
                     /locus_tag="KTC41_15865"
                     /pseudo
     CDS             114041..114247
                     /locus_tag="KTC41_15865"
                     /inference="COORDINATES: similar to AA
                     sequence:RefSeq:WP_011717188.1"
                     /note="incomplete; partial on complete genome; missing
                     N-terminus; Derived by automated computational analysis
                     using gene prediction method: Protein Homology."
                     /pseudo
                     /codon_start=1
                     /transl_table=11
                     /product="GNAT family N-acetyltransferase"
     gene            114613..114723
                     /locus_tag="KTC41_15870"
     CDS             114613..114723
                     /locus_tag="KTC41_15870"
                     /inference="COORDINATES: similar to AA
                     sequence:RefSeq:WP_016828895.1"
                     /note="Derived by automated computational analysis using
                     gene prediction method: Protein Homology."
                     /codon_start=1
                     /transl_table=11
                     /product="DUF645 family protein"
                     /protein_id="QYO71494.1"
                     /db_xref="GI:2077956905"
                     /translation="MLRTLNRAQTNLDRFKFWPPTSQLLALDMCLRDAFA"
     gene            114982..115329
                     /locus_tag="KTC41_15875"
     CDS             114982..115329
                     /locus_tag="KTC41_15875"
                     /inference="COORDINATES: similar to AA
                     sequence:RefSeq:WP_009705214.1"
                     /note="Derived by automated computational analysis using
                     gene prediction method: Protein Homology."
                     /codon_start=1
                     /transl_table=11
                     /product="DUF3024 domain-containing protein"
                     /protein_id="QYO71495.1"
                     /db_xref="GI:2077956906"
                     /translation="MAFSEIEQKRYEKAVEKYLENCRPPVEIREQLDIGYRLDGQAIE
                     IFEIRPRWDDPSEKLEHPVARVKYYKSRNEWKIYWMKSDLKWHAYEPIPEVKFLEVFF
                     EILQDDAYGCFWG"
     gene            complement(115481..115951)
                     /locus_tag="KTC41_15880"
     CDS             complement(115481..115951)
                     /locus_tag="KTC41_15880"
                     /inference="COORDINATES: similar to AA
                     sequence:RefSeq:WP_005426935.1"
                     /note="Derived by automated computational analysis using
                     gene prediction method: Protein Homology."
                     /codon_start=1
                     /transl_table=11
                     /product="RES family NAD+ phosphorylase"
                     /protein_id="QYO71496.1"
                     /db_xref="GI:2077956907"
                     /translation="MKMYRLTQKKFADTPFNPMGAKLFGGRWNSKGIEALYFAESESL
                     CVLEVFVHINNDPELIHKYDLYRIDVPDELIVQLENEDLPNNWRAIPASEQTQEIGDQ
                     FLKAENPEFAALQVPSTISPRDRNYVVNPNHPLMPEIFNKAEKLDFSFDQRIFK"
     gene            complement(115951..116403)
                     /locus_tag="KTC41_15885"
     CDS             complement(115951..116403)
                     /locus_tag="KTC41_15885"
                     /inference="COORDINATES: similar to AA
                     sequence:RefSeq:WP_005376498.1"
                     /note="Derived by automated computational analysis using
                     gene prediction method: Protein Homology."
                     /codon_start=1
                     /transl_table=11
                     /product="DUF2384 domain-containing protein"
                     /protein_id="QYO71497.1"
                     /db_xref="GI:2077956908"
                     /translation="MANTTLKSFKPKPSYQPNFWYTLGIEDEDTSKNTAIHQGFKPIV
                     YRNIVEKAKLSQSEFHNVTLIPISTIKRRLKNEERFSTQESDVMYRLAMLIKLATDLF
                     GNEQRALEWMRENVYGLNGKRPLDMIATTVDFETVKDLIGRVEHGVFS"
     gene            116617..118151
                     /locus_tag="KTC41_15890"
     CDS             join(116617..117085,117085..118151)
                     /locus_tag="KTC41_15890"
                     /inference="COORDINATES: similar to AA
                     sequence:RefSeq:WP_076611202.1"
                     /ribosomal_slippage
                     /note="programmed frameshift; Derived by automated
                     computational analysis using gene prediction method:
                     Protein Homology."
                     /codon_start=1
                     /transl_table=11
                     /product="IS3 family transposase"
                     /protein_id="QYO71498.1"
                     /db_xref="GI:2077956909"
                     /translation="MNRIPTERKEAILKKLLPPYSMSVSQVAKEEGISTATLYHWRQQ
                     LRRSGAAVPNSHTSSEQWSAQTKLAIVAETYSMTENELSQYCREKGLFPEQVQGWRSE
                     CMQGFMSAKEREAEAKKQAKADKLEIKELKKELRFKEKALAETAALLVLRKKLRGLLR
                     GRARGRLTSTDERQYLLTLIHDAKRSGCRLEYACNEVQIDLRTYRRWYQRGEIRTDKR
                     PTCVRPVPANKLSPQERNAIIEVCNRSEYASLPPTQIVPTLLDNGEYIASESSYYRVL
                     KAEGQLHTRGRQRSRQRQAKPTSYTATGPNQVYTWDITYLPSRVRGQHYYLYVIEDIY
                     SRKIVGYDVYECECGELASQLLQRTLMREQCFNQPLVLHSDNGAPMKSLTFRAKMDEL
                     GITSSYSRPRVSDDTPYVESLFRTVKYMPSWPIKGFEQLDASRSWVEAFVRWYNTEHK
                     HSKLNYVTPSERHSGKDSEILRRRSDVLSVARERHPERWSGKIRNCEPVGEVHLNPER
                     KAA"
     gene            118328..118609
                     /locus_tag="KTC41_15895"
     CDS             118328..118609
                     /locus_tag="KTC41_15895"
                     /inference="COORDINATES: similar to AA
                     sequence:RefSeq:WP_000086652.1"
                     /note="Derived by automated computational analysis using
                     gene prediction method: Protein Homology."
                     /codon_start=1
                     /transl_table=11
                     /product="type II toxin-antitoxin system Phd/YefM family
                     antitoxin"
                     /protein_id="QYO71499.1"
                     /db_xref="GI:2077956910"
                     /translation="MSRIHLDQDIQPLSEFRAGVASFIKQINETRRPLVITQRGKGVA
                     VVLDVAEYESMQEKIELLEEMRTAEAQLAAGLGISNEDARSQVLGRIIK"
     gene            118606..118893
                     /locus_tag="KTC41_15900"
     CDS             118606..118893
                     /locus_tag="KTC41_15900"
                     /inference="COORDINATES: similar to AA
                     sequence:RefSeq:WP_000869988.1"
                     /note="Derived by automated computational analysis using
                     gene prediction method: Protein Homology."
                     /codon_start=1
                     /transl_table=11
                     /product="type II toxin-antitoxin system RelE/ParE family
                     toxin"
                     /protein_id="QYO71500.1"
                     /db_xref="GI:2077956911"
                     /translation="MKVVWSPLALQKLGDAAEFIALDNPSAAEKWVNEVFDKTELLGS
                     MPEMGRMVPEMPHTNYREIIFDHYRIIYSLSHEIRVLTVRNCRQLLTEHDV"
     gene            119098..119406
                     /locus_tag="KTC41_15905"
     CDS             119098..119406
                     /locus_tag="KTC41_15905"
                     /inference="COORDINATES: protein motif:HMM:NF013677.1"
                     /note="Derived by automated computational analysis using
                     gene prediction method: Protein Homology."
                     /codon_start=1
                     /transl_table=11
                     /product="transposase"
                     /protein_id="QYO71501.1"
                     /db_xref="GI:2077956912"
                     /translation="MAKHRNPAYTEEFRKEAVRLASLPGRTAVSVAKELGISAQQIRN
                     WKRQFTRLSDKQFNTLDGVDYSKKESEELRALRRENKQLKDEMEFLKKVSAYFAKQQE
                     "
     gene            119403..120254
                     /locus_tag="KTC41_15910"
     CDS             119403..120254
                     /locus_tag="KTC41_15910"
                     /inference="COORDINATES: protein motif:HMM:NF033516.0"
                     /note="Derived by automated computational analysis using
                     gene prediction method: Protein Homology."
                     /codon_start=1
                     /transl_table=11
                     /product="IS3 family transposase"
                     /protein_id="QYO71502.1"
                     /db_xref="GI:2077956913"
                     /translation="MKYEFIESYTGEYSISLMCRVLEVSRGGYYKWCHHTPSERSKRR
                     ESFEQLVMCTFAQYRARYGSVRIAEELNEAGYACCVNYVADIMKEKGIRARNGKGFKY
                     SKDVAAMTNVADNLLRRDFESEIPNQKWVTDITYIWVKSRWLFLATVMDLHSRRIVGW
                     SLGTTMTVELIINALKMAFESRKPPKGIIIHSDRGVQYRAYKYQDFMRKHGGVPSMSR
                     QGNCWDNAVMESFYSRLKVELIYAEDYQTVEEARMGIFEYIEVFYNRKRRHSALGYVS
                     PVEYESM"
     gene            120347..120517
                     /locus_tag="KTC41_15915"
     CDS             120347..120517
                     /locus_tag="KTC41_15915"
                     /inference="COORDINATES: similar to AA
                     sequence:RefSeq:WP_001080654.1"
                     /note="Derived by automated computational analysis using
                     gene prediction method: Protein Homology."
                     /codon_start=1
                     /transl_table=11
                     /product="acetyltransferase"
                     /protein_id="QYO71503.1"
                     /db_xref="GI:2077956914"
                     /translation="MNRKVEAYGVDAVERPKIKASKKLDLTGDAGRQIVKSETKLALR
                     THQKTFTKLADM"
     gene            120517..120918
                     /locus_tag="KTC41_15920"
     CDS             120517..120918
                     /locus_tag="KTC41_15920"
                     /inference="COORDINATES: similar to AA
                     sequence:RefSeq:WP_000351251.1"
                     /note="Derived by automated computational analysis using
                     gene prediction method: Protein Homology."
                     /codon_start=1
                     /transl_table=11
                     /product="type II toxin-antitoxin system death-on-curing
                     family toxin"
                     /protein_id="QYO71504.1"
                     /db_xref="GI:2077956915"
                     /translation="MDIICFPFERVIEINAFILKTEPGMKGAVDIPKLQGALGRIDNA
                     IVYEGLDDVFEIAAKYTACIAVSHALPDANKRTGLAVALEYLSLNDFELTQENDLLAD
                     AVRDLVIGIINETDFADILYAQYAKEQNSAL"
     gene            120942..121121
                     /locus_tag="KTC41_15925"
                     /pseudo
     CDS             120942..121121
                     /locus_tag="KTC41_15925"
                     /inference="COORDINATES: similar to AA
                     sequence:RefSeq:WP_001898237.1"
                     /note="incomplete; partial on complete genome; missing
                     C-terminus; Derived by automated computational analysis
                     using gene prediction method: Protein Homology."
                     /pseudo
                     /codon_start=1
                     /transl_table=11
                     /product="hypothetical protein"
     gene            complement(121580..122701)
                     /locus_tag="KTC41_15930"
                     /pseudo
     CDS             complement(121580..122701)
                     /locus_tag="KTC41_15930"
                     /inference="COORDINATES: similar to AA
                     sequence:RefSeq:WP_076612134.1"
                     /note="frameshifted; Derived by automated computational
                     analysis using gene prediction method: Protein Homology."
                     /pseudo
                     /codon_start=1
                     /transl_table=11
                     /product="IS3 family transposase"
     gene            123042..123686
                     /locus_tag="KTC41_15935"
     CDS             123042..123686
                     /locus_tag="KTC41_15935"
                     /inference="COORDINATES: similar to AA
                     sequence:RefSeq:WP_017031613.1"
                     /note="Derived by automated computational analysis using
                     gene prediction method: Protein Homology."
                     /codon_start=1
                     /transl_table=11
                     /product="GyrI-like domain-containing protein"
                     /protein_id="QYO72234.1"
                     /db_xref="GI:2077957645"
                     /translation="MIKHEWRKHEKSTYLPKSKPDVIDLPAFNFITLRGQCNPSSELF
                     AEHVGALYSLAYGLKMGLKKSDVKPEGYSDFTVYPLEGVWDITDEAKMTFTGKINKDD
                     LLYTLMIRQPDFIDETLFNVVRDQVQASKPSKYLSAILFERIEEGRCVQMLHSGPFEN
                     EPASFALMERFAESEGFSRKSKMHREIYLTDTRRVSPEKYKTVLRFSVEPHSIA"
     gene            complement(123867..>124364)
                     /locus_tag="KTC41_15940"
     CDS             complement(123867..>124364)
                     /locus_tag="KTC41_15940"
                     /inference="COORDINATES: similar to AA
                     sequence:RefSeq:WP_001045689.1"
                     /note="Derived by automated computational analysis using
                     gene prediction method: Protein Homology."
                     /codon_start=1
                     /transl_table=11
                     /product="sulfate ABC transporter substrate-binding
                     protein"
                     /protein_id="QYO71505.1"
                     /db_xref="GI:2077956916"
                     /translation="MQKLLLALTALTFGSTAVASDSTLLNVSYDPTRELYQEYNQAFA
                     TYWASQKNQNIKINQSHGGSGKQAITVINGIESDVVTLALAQDIDAIASSGKIAKDWQ
                     SRLPHNSAPYTSTIVFLVRKGNPKNIQDWDDLARENIDVITPNPKTSGGARWNYLAAW
                     GYALTKSNNDEIYAQQFVKSIYSNVKVLDTGARGSSNTFIERKIGDVLITWENEALLA
                     INKIENHNVEIIIPSTSILAEPTVSIVDKVVDKKGTRAIAEAYLEYLYSPVGQEIAAK
                     NFYRPRDKNVAIKYSVQFPELDLFTIDKFSGWDEVHKKHFSQGGIFDQLSKR"
ORIGIN      
        1 aattgagcaa ggtaattcta aaaggctaca ttattgttcc acaagcagaa ctaacagcgg
       61 ttatcagcga gctagaaaat catattcgtt tgacgagatt agaggatggt tgtctgattt
      121 ttgaagtcac gcaaaacgaa gaaaacccat gtcgattcga tgtttatgaa gagtttagag
      181 atcaaactgt ttttgatagg catcagctaa gagttaaatc gtctacgtgg ggtaaagttt
      241 ccgttaatgt tgaacgtaat tatgaagtta cggtgagtta cgcataacaa acgcctcaag
      301 agggactgtc aacgcgcggc gtttccagtc ccattgagcc gcggtggttg cagttgttgt
      361 gtttgagttt agtggtagtg cgttgtcagc cccttaggcg agcgttatgt gttttcctag
      421 aaaatggagt ttctgatgaa aattagtcac cttgatcatt tggttctgac tgttgcagat
      481 attccaacaa caacgaactt ttatgaaaaa gtgttgggca tgaaagctgt tagttttggc
      541 gctggtcgga ttgctctaga gtttggtcac cagaagatca atcttcatca actcggtaat
      601 gagtttgaac ctaaagccca aaatgtcaga gttgggagcg cagatttgtg ctttattacc
      661 gacacagttc tgtctgatgc gatgaagcat gtggagaatc aaggtgtgat tatcatggag
      721 gggcctgtaa aacgtacagg tgcacaaggt gcaatcacat cattctattt cagagaccct
      781 gatgggaatc ttattgaagt atcaacgtat tcaaacacat aacaaacgcc tcaagaggga
      841 ctgtcaacgc gtggcgtttc cagtcccaat gagccgcggt ggttgcagct gttgtgtttg
      901 agtttagtgg taatgcgttg ccagcccctt aggcgggcgt tatgtgtttt ttagctagtt
      961 ccaatcgaaa caagcacata gaattggcag actcgtttcc aagttagttt tcagcatgaa
     1021 tagatcaagc atgtttggga ttgtggcatc actattagga ttgtcagctt taatctttac
     1081 tctgatggac ggttcacatt ttccagtaat tcaatggcca tacgaagcat atcaaggctt
     1141 agtattctcg tttgtttggg gctttggcgt atcagcgacg gttggatatt tactatcaat
     1201 cctagttttc ataggtgttg ccgttgtttg ctttgcagtg ggtcataaaa tatcacgtag
     1261 cgtgtttggg tgaggctaac tttagcttag agctcataca cataacaaac gcctcaagag
     1321 ggactgtcaa cgcgtagcgt ttccagtccc attgagccgc agtggttacg gttgttgtgt
     1381 ttaagtttgg ttgtaatgcg ttgccagccc cttaggcggg cgttagtttc tctcaggaaa
     1441 atcatcaaaa attcacgcac aaggttctga aaatttagcc tttatcgttc aagctgcaca
     1501 atttagcttt tgggtttttc ctgatgttga tttggtagaa agcgttgaaa gttcagcggt
     1561 ttcaaaatca cggataacca acaagctttg atgcttcaat gttgtcggac gttcaacttg
     1621 atcagtttgg tttcataaaa ggttgaatca tcgctgtgat ctggctttct ttgtgtggac
     1681 tcttaacgtt ttggcagcca acttcacagc ttttggcgtt ggacgtgtgt ttgcgtgatg
     1741 cttttgcgta aaattacttt caagcagatg agtttaaaaa gtcattgtta aacaataggc
     1801 tacgaaacta acaaacgcct caaagggact gccaacgcgt ggcgttttca gtcccaatga
     1861 accgcggtgg ttgcagttgt tgtgtttaag tttagtggta atgcgttgtc agccccttag
     1921 gcgggcgtta ggtcacgacg ggatcacatg agcaatgtaa gatggtgtcg agtgagtatt
     1981 gaagagcaaa tagggtatag aggaaataag gcaaaaagga cgaatattgg tcatttctat
     2041 gatacccttg aggcgctttc gtgcgcacct taatcggggc acgattgaag agtgacgccc
     2101 gcaagacctc aaggtagagc tatgacaaat acttcggctt cgatttttgt ctttttcttc
     2161 aattccattt gataatcaat aattaacgag agaccttgta cgaatttggt cgtgacctaa
     2221 caatcgattc aagacagatt cgcaacgcat agcattcgcg tcatgcttga acatgagtgt
     2281 ttacgttgta atgcgttgag ttggtttagg cgttgctcac tgcttaatcg ggcgttagct
     2341 gattttcggc atcataagaa aaggatttgt gcatgaaaaa tgcggaaata gtaaaagagc
     2401 tttggactaa gttcagccaa ggcaattacg tgggttgtga agcattactc catgaaaatc
     2461 tgaaagtctt atggccgaca agtcgtgaaa tttatgaagg ccgggatgat tttattacgg
     2521 tcaatgaagc ctttggcaaa gactggacgt tcgatatcct gtcactagaa gaaaccatga
     2581 gcgataaagt aatcagtgtt gttcatgttt caagccccag ctgtccagac agtttttatg
     2641 cgacaagcat ctttagtttt gcatcaggcg ttatcaccaa tatggaaacc tattgggcat
     2701 ttcaagataa gcagccagaa tggcgtagaa ccttaagtaa ggtgtattga tcagctaaca
     2761 aacgcctcaa gagggactgt caacgcgtgg cgtttccagt cccaatgagc cgttgtggtt
     2821 acggttgttg tgtttgagtt ttgtgttaag cgttgccagc cccttaggcg ggcgttagct
     2881 tcttaaaggc taaaatcatc aaaatcccaa cttcttgttc ttaaaaatca gcttttagtg
     2941 ttcaaattgc acaatttggc atttgaattt tgctagatgc tgatttggta gaaagtgctg
     3001 gaagttccgc aatttcaaag ccgctgaaag ccaacaagtc tcgatgcttc aaagtcgttg
     3061 gatgttcaat tcggtcaact tggtttcaca aaaagcagca tcgtcgctga aatcgtgctt
     3121 ctttgtcgga aatgcggtaa gtggccaact taaccttgaa cgctgcaagt tttggcagct
     3181 cacttcacag cttttggcgt tggacgtgtg tttgagtgat gcttttgcgt aaaatgcatt
     3241 tcaagcaaat gtgtttaaaa agtcattgtt aaacaatggg ctacgaagct aacaaacgcc
     3301 tcaagaggga ctgtcaacgc gtagcgtttc cagtcccatt gagccgtggt ggttacggtt
     3361 gttgtgtttg ggtttagtgg tagtgcgttg tcagcccctt aggcgggcgt tagttgcttt
     3421 ataagcttat atgaacgaga ttaatccctt aagtattatg taaaggttag gcagggaata
     3481 aagataatga aaagcataaa tataatttca cttgtgcaag catatagtag tcttcaatct
     3541 aatgagtatg ctgcttataa aatgcactat ggtatagata ctaaaaataa tgaagttgat
     3601 gatcttaaac agtttgtttt gagggtatat gaagtactgc catatgtgaa tatcttcaat
     3661 ggattttatg ttggctataa tattcagcat attagtaagg agttcgattt attgagattt
     3721 ggtgaaaact atattttaaa tatagagtta aagaagaaaa gtaccgaaga taaagtaaag
     3781 aatcagttat taagaaataa atattatctt agtcatacaa gcaaaatagt acacaatttt
     3841 tgttatgttg ttgaaacaaa aactctatat aaacttagct ttaatgatat gctagaagtt
     3901 gttgacttta acctattggt tcagttgtta ataaatcaaa aattattgaa gtttaataca
     3961 cctgatgaac tatttaaccc gtctgattat ttagtgtcac catttaattc cactgaaaaa
     4021 tttgttaata atcagtattt tctaactaat caacaagaag atattaaagc tcagatatta
     4081 aaactaattg ataataaact tccagtattt atttcaatta caggtggccc tggaactggg
     4141 aaaacattgc taacatatga cattgtaaaa tatgttaagg ataacaagcg aacattaatt
     4201 gttcattgtg gtaatctaaa tgatggtcat ctaaatttaa ataaactggg ttggcaagtc
     4261 atacctataa aaaatctgag gaactataac ttaaataatt ttgatttggt tgttgtagat
     4321 gaaacacaga gaatttatga gcaccaattt gatcaactag tttccaatgc aaatgtaacc
     4381 aatatagctt gtattttctc atatgacaag caacaaactt tatcattgaa agagtctcta
     4441 ttagacatag tcagtaaaat agatgctata ggaaatgtgt ctaagtttag gttgtcagat
     4501 aaaattagaa ctaataagga aattgcagga tttattaagc ttttatttaa caatcaacgg
     4561 aatgatgtat ctttttcaga ttgtggtaac gtggattttg actattttac agatattgag
     4621 tctgtaaaga attatgttaa gttaataggt gatgaaggtt gggaagttct taatctcact
     4681 ccgacaatac atggtactga gtatcacgaa tcttattctg atcaattaaa taaatgtgcg
     4741 catgcggtta ttgggcaaga gtttgataat gtggctgttg tgattgatca atactttaca
     4801 tatgacagtt ctggttcatt aatctatcaa ttaagtacat attatgattc ggtaaaaatg
     4861 ttatttcaga atataactag aactagaaag aggttaaaaa taattataat ctcaaataaa
     4921 caagtactta ataggtgcct atctgttttg cgctaattca tagaaacggc aactaacaaa
     4981 cgcttcaaga gggacagcca acgcgcggca tttttattat gcgttgattt ttgtgattac
     5041 ggtgttatgc ggaaagttgg tagtagcatt gtctgcccct taagcgggcg ttatgcgtaa
     5101 cgatgaggaa gaaaaatggc agaaaatgga aatgataaat tggcagtttt gatcgatgca
     5161 gataatgctc aggcatctgt ttgctcagaa ctgttagctg aagtatcaaa atttggggtt
     5221 gcaagcgtaa agcgtgcata tggtgattgg acaacttcta acttaaaaag ttggaagtcg
     5281 gttcttcaca agcatgcaat ccagcctata cagcagttta gctacacaca aggaaaaaac
     5341 tctacagact catctttaat tattgatgcg atggatctac tacatgaagg aaagcttgat
     5401 ggtttctgct taatatcgtc agatagtgac tttacaaggt tagctaacag aatacgagaa
     5461 agtgggcttg ttgtttatgg ctttggtgaa aggaaaacac cagaagcttt tgttgcatcc
     5521 tgtgacaaat ttgtacacac agaagttctc aagcgttgtc aggaacaaag cacgaaagac
     5581 gagtcagcta acttagaact caaaagcata gtaattaatg cggtgtatgc agtatctaaa
     5641 gatgatggtt ggtctgcgtt atcagctgtt ggaagctata taactaaaaa cacaccttca
     5701 tttgatcctc gaaattatgg ttatgacaaa ttgggtaaat tagttaaatc actcgattat
     5761 cttgagcatc aagagcgagg ttttggtaat gatccatcta ttgttcacat ttatgttagg
     5821 gaaaaaaacg cataacaaac gctttaagac ggattcgcaa cgcgtggcat ttgtggtttg
     5881 cggcaaattt agtggtttag gtggtatgcg gaagcattct tattgcgttg ctcaccactt
     5941 aagcgggcgt taggtgaatg ggcagtggat tgaacaagga cagttttatg aaatggtttt
     6001 tagctttttg gctcgttctc gcaagctttt tttcggtcgg cttgcatgcc aatgacgccg
     6061 ttttacaaca agcttataaa tcgcaacaaa gtgatataca agttcaagga ttcggacagg
     6121 tagtgaaagt gttacttgat gacaacgatg gttcaaagca tcaaaaattc atcttaaagc
     6181 tcaatagcgg acaaacattg ctggttgctc ataacatcga cttagcgccg agaattccga
     6241 acttgaaagt tggcgatagt gttgagtttt atggtgaata tgaatggaac aaaaaaggtg
     6301 gggttcttca ctggactcat aaagatcctc aaaatcgtca tgctcatggt tggttgaaac
     6361 acaatgggca ggtgtacgag taaattcacc taacaaacgc ctcaagaggg actgtcaacg
     6421 cgcggcgttt ccagtcccat tgagccgcgg tggttgcagt tgttgttttt gagtttagtg
     6481 gtaatgcgtt gccagcccct taggcgggcg ttaactggca aaatggaaat gccaaaagca
     6541 cctgagcaaa aggagtttgc aaatgtttcg ttgtgggcaa tgccgtcatt tcgaaagagc
     6601 taaaaataat ctcaaggatc tttgtggtgc ttgggaacaa cctacgactg caacgcgtga
     6661 agcttgcgga tttttcatgc tcagaaaacc agcccgagat gtgaaaacac caaacgaaga
     6721 atagagtaat tttctttgtg ttggttgaaa gtgcagtgaa aatcataagc actggccagt
     6781 taacaaacgc ctcaagcggg actgtcaacg cgtggcgttt ccagtcccaa tgagccgcgg
     6841 gggttacggt tgttgtgatt gagtttagtg gtaatgcgtt gtcagcccct taggcgggcg
     6901 ttatgcttaa ttcataaaaa tcagcaggtt gtgattgtcg attcctttag catctcgttc
     6961 tggttttgtc ggcaattcaa tattgttttt cgctgcctaa tgaagcggca atgtgtctgg
     7021 cgccgtaaat tctgagtgat tgcctcattg gaatgttgag tctgcgcgag gttagtattg
     7081 ttttctcaag tcgctttgag cagtttggtg cctttactta caggctgaaa attagtcggc
     7141 aattgagtat tgttttgcgc tgcctaatga aacggcaatg tgtctgtcgc tgtaaatttc
     7201 agtgttattg cctcattgag ttgtcgtgcc catgcgtggt gagtgagttt gtcggagagg
     7261 gttttcacat tggcctagtt gctaaatgaa agcctgcatt ggtcagttca taggtaaaag
     7321 ttgagccagt tctaattcaa ggaagttcgg agtttggcca attatttcag ttagttatca
     7381 ttgatttggt tcaagtgtaa agtgttggaa cttaagcata acaaacgcct caagagggac
     7441 tgtcaacgcg tggcgtttcc agtcccaatg agccgcggtg gttgcagtcg ttgtttttga
     7501 gtttagtggt aatgcgttgc cagcccctta ggcgggcgtt atgtcacagg agatatatgg
     7561 aaaatatagt aaaaaagatt gatcttttag aagagtgtgt aaaggaacat tatcgaaggc
     7621 taaatgctga gtctacatgg ttatttgttg caataattgg atgttggagt atatcggtat
     7681 cttgggttca acttctcgcc gttggtttta ttttctattt cttgtttagg aatgtattcg
     7741 atggcttaag ccttaaatca tcttatggga aggaactcaa gagtataaga actgaaattt
     7801 cgtctttggg tgcagacgat gaaactgaag atcgtttata tgggaaagta tggaaaatcg
     7861 agaataagta ccttactgtc ctggcaactt ttaaacacaa taccaaattt ctggttgcga
     7921 tgttcttttg cggtatatct ttgttctact tttggggctg agacataaca aggcgtttaa
     7981 gcgggattca tgccgcgtgg catttttggt atgcggtgat tttgggtggt gaaagtgttc
     8041 tgcggaaact tggtttatgc ggcattcacc ccttaacgca gcgttagccc tattccgtaa
     8101 tctttgaatc agactcacac ttgccatgct ctttaaacga ttttttacca tccatatctg
     8161 tataatttcc agtcaaaaga aaagcatagg ataaacgtta tgtctaaagg cgttaaagtt
     8221 ggcgatattg gtacagagca tgatgggttt ccaccgaccc cagtaaccgc aggttcacca
     8281 gatgtaaaat ttgatggtca gccagccgct cgagttggcg acccattagc cccccacgat
     8341 aaacctaaac atccacctca cggcagaacg atagcagcag gttcttcaac tgtgatgata
     8401 aatggtaaac ccgcagcaat taccggtgga gctattagtt gtggaggtgt aacaattggc
     8461 agtggtacgg ttaatatcgg cgatacacac caaccagcat caatgtctat gttgtctgct
     8521 agtccccgat ctgtgagtca agctcaagga gctgcgtcat caacagttgc aaaaaatgta
     8581 tccccccaaa cattgcaaat tcctcaaggc tcaggttatt ggcctccata cgatttcact
     8641 aaaggtaaag ctcttgacgt tgagtacaca cgagaggtag tcgaccttgc cgttatgtcg
     8701 ctagaagagg cacgagagtt tgcaagcaat ttatggttgg agtacaacgg aaaagatgca
     8761 ttagataatt ctaaaaaagt tgcggatgga ttgaaaaact cctatgaagc gcaccagctt
     8821 gcaaaggggc taggtggtat gggcgttgtg gcgtatgtca agccagcaaa tggtcaggat
     8881 tacattgtaa tcaaaggtta taaaaaacat cttaaaacat tagttaaagg caatcgttgg
     8941 cgagcaaata accctcaagt cattcaactt gggttgggta caaaaaacat ggctcgcaac
     9001 atgcttaaag ttggattagt tgttgatatt gcttttgcta ttgcaattaa tgctgttgat
     9061 gtttatgtgc atgacgaaaa gacaatggaa gacttagttg gtcgtgcggg tgtcgatatt
     9121 gttaaaggtg ttgttgcaac tggggcagga accttaatcg cagttatttt tgccaccgct
     9181 ggggctcctg tacttgttag cggattatta tttgctggtg tttcacttgg catggggttc
     9241 gcccttgact gggctgataa tgaactaggg gtatctgatt cgttggttga cttattgaaa
     9301 aagggtgagt aatgaaaaaa gtacaaataa tgggtatcat tttttcagct ctcttactcg
     9361 tcggttattt ggcaattgga gcgccagcag aattggtact tccctttcag tcattagagc
     9421 taagaatcag gttgcttgga tacccatcct acattgcatt agcaattctt cctcctttac
     9481 ttcttggagg cattggcata atgactcatc agttatgtca tccacaaaga gaagtgacct
     9541 cttatagtaa ggtgtggctc aaagttgctt atatatcact agcgataggt ttagttgctt
     9601 tagcttcaag aggttatctc ggctaccaag tgactaaatc tggttatgta aagtgtatca
     9661 atgagtcacg aacttcctct aaaaatagct ggagggttta tgcaaaagat ttaagtttgt
     9721 gcaagtcttc atctggtata gctggcggtt gaaacatcgg gctaacaaac gcctcaagag
     9781 ggactgtcaa cgcgtggcgt ttccagtccc aatgagccgc ggtggtttcg gttgttgtgt
     9841 ttgagtttag tggtttgcgt tgccagcccc ttaggcgggc gttagtttct ctcaggaaaa
     9901 atcatcaaaa atttatgcac aaggttctga aaattcagcc tttatcgttc aaactgcaca
     9961 atttggcttt tgagtttttc ctgatgctga tttggtagaa cgcgttgaaa gttcagcggt
    10021 ttcaaaatcg ctgataacca acaagctttg atgcttcaat gttgtcggac gttcaacttg
    10081 atcagtgtgg tttcataaaa tgctgaatca tcactgtgat ctagctttct ttgttacgga
    10141 ctcttaaccg tgcccaaact aaccttgatc gttttaagtt ttggccgccg acctcacagc
    10201 ttttggcgtt ggacatgtgt ttgcgtgatg cttttgcgta aaatcacttc aagcaaatga
    10261 gtttaaaaaa tcattgttaa acaataggct atgaaactaa caaacgcctc aagagggact
    10321 gtcaacgcgt agcgtttcca gtcccattga gccgcggtgg ttacggttgt tgtgtttgag
    10381 tttagtggta atgcgttgcc agccccttag gcgggcgtta tgcgattaaa gggaatcatc
    10441 ggctaatgtt ggaaattgaa agacttaatg aatcacatat caatgctatt caaaaagtga
    10501 gcgttgaaga ccaacagtta agatttgctg gtacagcaga ggaatttctg caagacggca
    10561 gcgatacagc tcatctccat gtcatcaagc atgatggttc aattgttggc ttcttcaagt
    10621 tggacattgc ttactccgag agttatcaat tttgtccatc tgacgggctc ggtttaagat
    10681 ttttcgttat agacaagtcg caacaaggca aaggccttgg gacgaaagcg gtaaaaggat
    10741 tgtttgatta tctgaaaaag agctacccaa gctttaagag tgtctatctg acagttaact
    10801 gtaagaatca agctgcaaga gcttgttatc ttaaaggagg ctttgaagat catggtgaac
    10861 agtatttagg tggtccagct ggtccacaac acatcatgcg tggaaaaatc gcataacaaa
    10921 cgcctcaaga gggactgtca acgcgtggcg tttccagtcc caatgagccg cgggggttac
    10981 ggttgttgta tttgagttta gttgtaatgc gttgccagcc ccttaggcgg gcgttaggtc
    11041 acgacgggat cacatgagca atgtaagatg gtgtcgagtg agtattgaag agcaaatagg
    11101 gtatagagga aataaggcaa aaaggacgaa tattggtcat ttctatgata cccttgaggc
    11161 gctttcgtgc gcaccttaat cggggcacga ttgaagagtg acgcccgcaa gacctcaagg
    11221 tagagctatg acaaatactt cggcttcgat ttttgtcttt ttcttcaatt ccatttgata
    11281 atcaataatt aacgagagac cttgtacgaa tttggtcgtg acctaacaat cgattcaaga
    11341 cagattcgca acgcatagca ttcgcgtcat gcttgaacat gagtgtttac gttgtaatgc
    11401 gttgagttgg tttaggcgtt gctcactgct taatcgggcg ttatgtactt ttctgaaatc
    11461 cttcctacaa atcaaacttg tgcacagtgt cattatgcgt tagtctttgt ctatggatgc
    11521 acaacgagac agtgcaagtt gcaatggcat tagaatttaa agataagtgg ttagagcagt
    11581 tttacgagga tgataaacga catcgtttaa ttccaagtag catagagaat gctctatttc
    11641 ggaagctgga aatcttagat gcagctcaag ctgaatcaga cttaagaatt ccaccgggta
    11701 atcgttttga acatcttgaa ggaaatctta aaggttggtg ttcaattcga gtgaacaaac
    11761 agtatcgttt gatttttcag tgggttgatg gtgttgcact aaatacttac ttagacccac
    11821 ataagtattg aggtaacgac tatgcgtaag acaaaacgtc gtccagttag cgttggggaa
    11881 atgttaaaag ttgaatttct tgaaccaatg ggcatcacat caaaagcgct cgctgaagcg
    11941 atgggcgtac acagaaatac ggtgagtaat ttgattaatg gtggtgtgtt aacagctccg
    12001 gtagcaatca agttagccgc ggcattaggt aacacaccag aattttggct taacattcaa
    12061 catgcagttg atctttggga tacgagaaat cgttatcaag aagaagcaaa gtttgtaaag
    12121 ccgttgtttg tttcgctgga acaaagcgca cgtacataac aaacgcctca agagggactg
    12181 tcaacgcgcg gcgtttccag tccctatgag ccgcggtggt tacggctgct gtgtttgagt
    12241 ttagtgttat gcgttgccag ccccttaggc gggcgttatg tactcatctg taatattgaa
    12301 atttaatgga attttgtatg aattttaatg caactcttct tgggcaagcg attttcattt
    12361 ttgcgttaat catgcttgtt ctcagttaca ttttagggaa aaggaaaact gaaaccccaa
    12421 aaactaccgc gttcataggt ttcttgactg cgttagtccc accgctagct attgtttttc
    12481 tgattgtttt aatcctaaag aacgatgtgg cgttggcaaa aagcgatatt ggacaataga
    12541 tattgctatt aaaaaagtta tcaaaaatga agctgaatac acgtacataa caaacgcctc
    12601 aagagggact gtcaacgcgt agcgtttcca gtcccattga gccgcggtgg ttaaggttgt
    12661 tgtgtctgag ttttgtgtta tgcgttgcca gccccttagg cgggcgttat gtacccgagt
    12721 accccacgtt tagtagacac tttactaagt tagatctagg gtctaattga gaggtgattt
    12781 atggctaaac atcgtaatcc agcgtacacc gaagagttcc gtaaggaagc cgtccgtctg
    12841 gccagtcttc ctggccgaac agcggtctct gttgccaagg agctgggcat cagcgcccag
    12901 caaatccgga actggaagcg ccagttcaca cggctatctg ataaacagtt taacacctta
    12961 gacggtgtcg attattcgaa gaaagagtcg gaagagcttc gagcgctaag gcgcgagaac
    13021 aagcaactca aagatgaaat ggaattccta aagaaggtct cggcgtactt cgcgaagcag
    13081 caagagtgaa gtacgagttc attgaaagct atactggtga gtactcgatt agcttaatgt
    13141 gtcgcgtttt agaagtgagt cgaggcggtt actacaagtg gtgtcatcat acgccgagtg
    13201 agcgttcaaa gcggcgagag agctttgagc agctagtcat gtgtaccttt gcccaatatc
    13261 gggcacgtta cggttcagtg cgaatagcag aagagctaaa cgaagcaggc tatgcctgct
    13321 gcgtgaatta tgtagctgat atcatgaagg aaaaaggtat cagggcacgt aatggcaagg
    13381 ggtttaaata cagcaaggat gtggccgcga tgacgaatgt tgctgacaat ttactgcgta
    13441 gagactttga gtctgagatt ccaaatcaga aatgggtcac agacatcacg tatatctggg
    13501 tgaagagccg ttggctcttc ttagcgacag taatggactt gcattcaagg cgtattgtgg
    13561 gttggtcgtt agggacaacg atgaccgtcg agctcattat caatgctcta aaaatggcgt
    13621 ttgagtcacg taagccgcct aagggcatca ttattcactc ggatcgtggt gtacaataca
    13681 gagcctataa atatcaagac ttcatgcgca agcatggagg tgtaccgagc atgagtcgac
    13741 agggcaactg ttgggacaat gcggtgatgg agtcgttcta cagtcgcctg aaagtcgagc
    13801 tgatatacgc agaagactac caaactgtcg aagaagcccg aatgggcatc ttcgaataca
    13861 tcgaggtatt ttacaatcgc aaaagaagac actcagcgtt ggggtatgtc agcccggttg
    13921 agtacgaaag tatgtagtta tgtactgtct actttttgtg gggcacacca gtactcatct
    13981 gtaatattga aatttaatgg aattttgtat gaattttaat gcaactcttc ttgggcaagc
    14041 gattttcatt tttgcgttaa tcatgcttgt tctcagttac attttaggga aaaggaaaac
    14101 tgaaacccca aaaactaccg cgttcatagg tttcttgact gcgttagtcc caccgctagc
    14161 tattgttttt ctgattgttt taatcctaaa gaacgatgtg gcgttggcaa aaagcgatat
    14221 tggacaatag atattgctat taaaaaagtt atcaaaaatg aagctgaata cacgtacata
    14281 acaaacgcct caagagggac tgtcaacgcg tagcgtttcc agtcccattg agccgaagtg
    14341 gttacggttg ttgtgtttta gtttagtggt aatgcgttgt cagcccctta ggcgggcgtt
    14401 agcttcttaa aggctagaat catcaaaatc taagctcatt tgttgtgaaa attcagcttt
    14461 aagcgttcaa gtcgcactat ttgacttttt agttttgcct gatgctgatt tggtagaaag
    14521 tgttgaatgt tcaacagttt tcaagtcgct gaaacctatc aagcttcgat gcttcagtgt
    14581 tgttggacgt tcagcgcggt cagcttagtt ttacaaaata cagcatcatc actgtgatct
    14641 ggctttcttt gtcgcggact cttaaccgtg gccaacttag ccttgagtgt tttgagtttt
    14701 ggcagccaac ttcacagctt ttggtgttgg acgtgtgttt gcttgatgct tttgcgtaaa
    14761 atcactttca agcaaagttg tttaaaagtt attttgaaac aataggctac gaagctaaca
    14821 aacgcctcaa gagggactgt caacgcgtgg cgtttccagt cccattgagc cgcggtggtt
    14881 tcggctgttg tgattgagtt tagtggtatg cgttgccagc cccttaggcg ggcgttaggg
    14941 cttaatggag aaaggaaaca atggagcttg ttttgggata cgcactggga tttttggtgt
    15001 tgatgccgtt actgacgctc atgcatgagc ttggtcatgc gatacctcag ttgtgtatga
    15061 aaaagaaagt tgtcattgat ttgggtggct cgagcccaat cccgataata aaagtgagcc
    15121 gcttgtttat cagaattgcg ccattttcta cttttcatgg cttttgtagc ataagttcaa
    15181 ggctgtcgag agtcggtttg gtggtcacgt tgcttggtgg cccactagta acattacttt
    15241 tggccacgtt attaaatgag caaagaatgg ttgacgcggg tcaattgttc acttttttag
    15301 caagctttgg tttttacttc acggtgtttc aattagtttt tactttagca ccaatgaaat
    15361 atccaagttt ttcggtggtt atagtggcac aaaaagtgat gggttaagga tattagaagc
    15421 cctaaggtgt aatgaaagta cgccctaaca aacgcctcaa agggactgtc aacgcgtggc
    15481 gttttcagtc ccattgaacc gcagtggtta ctgttgttgt gtttgagttt agtggtaatg
    15541 cgttgtcagc cccttaggcg ggcgttagct ttttcacatt gcaggtaagc attttttaag
    15601 ctcaagaagt aacatatatg cactagaatc actgagttga tatggattga aattgctact
    15661 tgatgagaat ttcaagacga gtggtttagt tatgcttgat ataggaatgt atcccataga
    15721 ccagtcttga aaatctctgt tacgtatctc ttgataatct aagataacaa ccctgttgtg
    15781 gcggtgatct tttatgatgt tgttgtacaa aagattaact ttttctctat caccttctaa
    15841 acattgaaga aaatattcat tgttaaaata gagtacgcca gttatatctc gttcaaagtt
    15901 atatttttta gcatgctcaa gtattaactc gatatccgaa tgtttcaaag attctgtaac
    15961 agtgctgaca tagatcagtc taataaacgc catataagcc accaattgct cattaactga
    16021 ttaaactata tatctgtttt aagaaaaagc taacaaacgc ctcaagaggg actgtcaacg
    16081 cgtggcgttt ccagtcccat tgagccgcgg tggtttctgt tgttgtgttt gagtttagtg
    16141 ttatgcgttg tcagcccctt aggcgggcgt tatgtgtttt ttagctagtc ccaatcgaaa
    16201 caagcacata gaatgggcaa gcttgtttcc aacttagttt tcaacatgaa tagatcaacc
    16261 atgtttggga ttatggcatc actattagga ttggcagctt taatctttac tgtgatggac
    16321 ggctcacact ttccagtaat tcaatggcca tatgaagcat atcaaggctt agtattttcg
    16381 tttgtttggg gctttggcgt atcagcgatg gttggatatt tactatcaat cctagttttc
    16441 ataggtgttg ctgttgtttg ccttgcggtt ggtcataaaa tatcgcgtag catgtttgga
    16501 cgaggctaac tttagcttag agttcataca cataacaaac gcctcaagag ggactgtcaa
    16561 cgcgtggcgt ttccagtccc attgagccgc gatggttacg attgttgtgt ttgagtttag
    16621 tggtaatgcg ttgtcagccc cttaggcggg cgttaggtga atggtcagtg gattgaacaa
    16681 ggacagtttt atgaaatggt ttttagcttt ttggctcgtt ctcacaagct gtttttcgtt
    16741 tagcttgtat gccaatgacg ccgttttaca acaagcttat caatcgcagc aaagtgactt
    16801 gcaagttcaa ggacttggac aagtagtaaa agtgttgccc gacgacaatg atggttcgag
    16861 gcatcaaaaa ttcattttaa agctcaatag cggacaaaca ttgctggttg ctcataacat
    16921 cgacttagca ccgagaattc cgaacttgaa agttggtgac agtgttgagt tttatggtga
    16981 gtacgaatgg aacaaaaagg gtggagttat tcattggact cataaagatc ctcaaaatcg
    17041 tcatgcgcat ggttggttga aacacaatgg tcaggtgtac gagtaaattc acctaacaaa
    17101 cgcctcaaga gggactgtca acgcgcggcg tttccagtcc caatgagtcg cggtggttac
    17161 ggttgttgtg tttgagttta gtggtaatac gttgccagcc ccttaggtgg gcgttagttt
    17221 ctctcaggaa aaatcatcaa aaatttatgc acaaggttct gaaaattcag cctttatcgt
    17281 tcaaactgca caatttggct tttgagtttt tcctgatgct gatttggtag aacgcgttga
    17341 aagttcagcg gtttcaaaat cgctgataac caacaagctt tgatgcttca atgttgtcgg
    17401 acgttcaact tgatcagtgt ggtttcataa aatgctgaat catcactgtg atctagcttt
    17461 ctttgttacg gactcttaac cgtgcccaaa ctaaccttga tcgttttaag ttttggccgc
    17521 cgacctcaca gcttttggcg ttggacatgt gtttgcgtga tgcttttgcg taaaatcact
    17581 tcaagcaaat gagtttaaaa aatcattgtt aaacaatagg ctatgaaact aacaaacgcc
    17641 tcaagaggga ctgtcaacgc gtagcgtttc cagtcccatt gagccgcggt ggttacggtt
    17701 gttgtgtttg agtttagtgg taatgcgttg ccagcccctt aggcgggcgt tatgcttaat
    17761 ccataaaaat cagtagtttg tgattgtcga ttcctttggc atttcgttca ggttttttcg
    17821 gcaattcaat attgtttttc gctgcctaat gaagcggcaa tgtatctggc gctgtaaatt
    17881 ctgagtgatt gcctcattgg atttttgagt ccacgcgagg tgacttttgc tctctcaagt
    17941 cgctttgagc agtttggtgc ctttacttat aggcttaaag tttgtcggca attgagcatt
    18001 gttttgcgct gtctcatgaa acggcaatgt gtctgtcgct gtaaatttca gtgttattgc
    18061 ctcattgagt aatctcgcca atgtgtggtg agctgggttg tcggagaggg tttccacata
    18121 ggctgatttg taagatgaag ccttgaattg gtcagaacat agataaaatt tgagtcagtt
    18181 ctaattcgaa aaacactatg gtttggtcaa tgatttcagt gagttattat tgagatggtt
    18241 caaaggtaaa gtgttgaagc ttaagcataa caaacgcctc aagagggact gtcaacgcgt
    18301 agcgtttcca gtcccattga gccgcggtgg ttacggctgt tgtgtctgag ttttgtggtc
    18361 atgcgttgcc agccccttag gcgggcgtta ggtcacgacg ggatcacatg agcaatgtaa
    18421 gatggtgtcg agtgagtatt gaagagcaaa tagggtatag aggaaataag gcaaaaagga
    18481 cgaatattgg tcatttctat gatacccttg aggcgctttc gtgcgcacct taatcggggc
    18541 acgattgaag agtgacgccc gcaagacctc aaggtagagc tatgacaaat acttcggctt
    18601 cgatttttgt ctttttcttc aattccattt gataatcaat aattaacgag agaccttgta
    18661 cgaatttggt cgtgacctaa caatcgattc aagacagatt cgcaacgcat agcattcgcg
    18721 tcatgcttga acatgagtgt ttacgttgta atgcgttgag ttggtttagg cgttgctcac
    18781 tgcttaatcg ggcgttagcc ctatcagagg aatattatga aatctgcggt tttagtgatc
    18841 gatgttcagt cgattttatt tgatccagaa ccacgcccat ttgagtcaca attggtgttg
    18901 gaaaaaatta atgccgtcac tgaatcagct cgaagttact caatcccagt catttttatt
    18961 caacatgaac agcctaatac aggcattgag tacggttcag atggttggaa attacaagca
    19021 agtttagtga tagagtccag tgacttattt gtacgcaaga caacgccaga ttcgtttctg
    19081 cataccaatc tcgagaaagt attaaaagag cttgaagttg agcgcgtact tttatgtggt
    19141 tacgcgtcag agttttgtgt tgatacgaca gctcgtcgag cagcaggtct tggctatcat
    19201 gtaacattga tagctgatgc gcatacgact cacgataaaa tgcatgcaac tggtgcagaa
    19261 atacgaaaac atcataattc gaccttgccg aatatctcga gttttggcgt gaaaattgaa
    19321 acgattccat ttgacagcat ttggccatca tagggctaac aaacgcctca agagggactg
    19381 tcaacgcgtg gcgtttccag tcccaatgag ccgcggtggt ttcggttgtt gtgattgagt
    19441 tttgtgttat gcgttgcccg ccccttaggc gggcgttagg tcacgacggg atcacatgag
    19501 caatgtaaga tggtgtcgag tgagtattga agagcaaata gggtatagag gaaataaggc
    19561 aaaaaggacg aatattggtc atttctatga tacccttgag gcgctttcgt gcgcacctta
    19621 atcggggcac gattgaagag tgacgcccgc aagacctcaa ggtagagcta tgacaaatac
    19681 ttcggcttcg atttttgtct ttttcttcaa ttccatttga taatcaataa ttaacgagag
    19741 accttgtacg aatttggtcg tgacctaaca atcgattcaa gacagattcg caacgcatag
    19801 cattcgcgtc atgcttgaac atgagtgttt acgttgtaat gcgttgagtt ggtttaggcg
    19861 ttgctcactg cttaatcggg cgttatggct ctcagtctga atgtaagttt gacagaatac
    19921 tttcatgtcg gtatatcagg ctctcagccc aatcggacat cactactgtt gagtaaccaa
    19981 tccctccagc cactaaaaca ctggggtatt caaggacgcc ctttctaagt aggctgttta
    20041 gctcgcctaa atcagaattg aaagtgagac agcttgtttg tttagcagta aactctttga
    20101 ttagatcaca ttcgttttta cttagtttcc ttaacatcat caagcgaata gggtacaaga
    20161 aaatatatgg aatatagctc actaatttaa aaataaagaa gcagccatac agggcaaggg
    20221 ctaagctaat gctcgtttga tgtggtggta atacatcata aaaaggcgtg tgtttaaata
    20281 gttcgggact tgttgcaacc actaataacg ctacagctgt caggtggtac aagaatggaa
    20341 ttttccatag tttctcgaat aaagtggtta ctggcgcaat tagtttagag atttccatgt
    20401 tctcacctgg ttttgattcg cagggtatta tacgaggcaa aagagccata acaaacaatt
    20461 taagagggat tcgcaacgct tggcattttt gtttctactt caattttagt gtttatggca
    20521 caatgagtta ggcttgggtg gtagcgttgc tcacccctta attgggcgtt atgtgttttt
    20581 tagctagttc caatcgaaac aagcacatag aattggcaga ctcgtttcca agttagtttt
    20641 cagcatgaat agatcaagca tgtttgggat tgtggcatca ctattaggat tgtcagcttt
    20701 aatctttact ctgatggacg gttcacattt tccagtaatt caatggccat acgaagcata
    20761 tcaaggctta gtattctcgt ttgtttgggg ctttggcgta tcagcgacgg ttggatattt
    20821 actatcaatc ctagttttca taggtgttgc cgttgtttgc tttgcagtgg gtcataaaat
    20881 atcacgtagc gtgtttgggt gaggctaact ttagcttaga gctcatacac ataacaaacg
    20941 cctcaagagg gactgtcaac gcgtagcgtt tccagtccca ttgagccgca gtggttacgg
    21001 ttgttgtgtt taagtttggt tgtaatgcgt tgccagcccc ttaggcgggc gttagcttct
    21061 taaaggctgg aatcattaaa atccaaactc agtcgttctg aaaaatcagc tttaagtgtt
    21121 caagttgtac aattgggctt ttgagttttg cttaatgttg atgtggtaga aagcgttgaa
    21181 agttcagtcg tttcaaagtg gctaaaaacc aacaagcctc gaaacttcaa tgttgttgga
    21241 tgcacaacac ggtcagtttg gctttataaa agactgcatc atcgctgtga tctggttttc
    21301 tttgtcgcgg actttttacc gtggccaact caaccttgat cgttttgagt tttggccgct
    21361 aatttcacag cttttggcgt tggacgtgtg tttgtatgat gcttttgcgt aaaatgcctt
    21421 tcaagataag gtgttaaaaa tcattgttaa acagtaggct acgaagctaa caaacgcctc
    21481 aagagggact gtcaacgcgt agcgtttcca gtcccattga gccgaagtgg ttacggttgt
    21541 tgtgtttgag tttggttgtc atgcgttgcc agccccttag gcgggcgtta ggtcacgacg
    21601 ggatcacatg agcaatgtaa gatggtgtcg agtgagtatt gaagagcaaa tagggtatag
    21661 aggaaataag gcaaaaagga cgaatattgg tcatttctat gatacccttg aggcgctttc
    21721 gtgcgcacct taatcggggc acgattgaag agtgacgccc gcaagacctc aaggtagagc
    21781 tatgacaaat acttcggctt cgatttttgt ctttttcttc aattccattt gataatcaat
    21841 aattaacgag agaccttgta cgaatttggt cgtgacctaa caatcgattc aagacagatt
    21901 cgcaacgcat agcattcgcg tcatgcttga acatgagtgt ttacgttgta atgcgttgag
    21961 ttggtttagg cgttgctcac tgcttaatcg ggcgttagtt gccaatcagc aacaaatcag
    22021 tcgtttggaa atttttgttt ctgatgtagt acacgcatta ttcgaatttt agaaccatca
    22081 acccaatacg aaacaatcat tgatatctca gggataataa gcaatcggcc tctaatgcca
    22141 tcacgctgaa cacccattag tggttgctca agcaaatttt caactttggc ttctatgagc
    22201 tcatctgttt tttctgcggc tgctgggtta aagtcgtaaa gaaattcgaa aattttctca
    22261 cgatcgttga gagatgcttc ttcccagaaa atcatgcgtg gcctcgattt cggattttag
    22321 ctttgcgttc agccattcgt gctttggcga tgtcatgttc aatgaatact gcttttcctg
    22381 agtcgaactt ctcaaatgct tgattcactt gttcagttag ccatgcatcg tgagataatg
    22441 ccttgcgttg ctgctcagct aattgttcag tgagttcacg gcaagcatcg ctaagggttc
    22501 gaccttggct ttcagccatt tgttgagcta aacgttttgt ttcttcgtct acacgaaatt
    22561 gaattctagt atccatggtg agctccttta ttgtgcgtac gaatgttagc actggtattg
    22621 gtgtagggca actaacaaac gcctcaagag ggactgtcaa cgcgcggcgt ttccagtccc
    22681 attgagccgc ggtggttgca gttgttgtgt ttaagtttag tggtaatgcg ttgtcagcgc
    22741 ccttaggcgg gcgttatgtg caggtctcgc atttttaatt tcgagtgttt tatagagtat
    22801 taatatgaat gatcctcaaa caatttcaga gagtaggcta gttgcttggt attactattt
    22861 gaacgaaata ttgggtgtgt tttgttttac tgcagcttta actgctttgc aatttggctc
    22921 ttattcggct gaggtggcaa catttactct tatttttatt gttgttttaa gcggctctat
    22981 cagctcaaaa aacgaagttc aaaagcatca cgaaagagtt gagcgctaca tagggagcta
    23041 tagagtcacg ttacttgctc ttttaaagac acctgtattt ttaattggta tggggacact
    23101 tgttggggtg gcagtagggg tggatctgtc ggtaattgaa ggcttgtcgt tgaaatcact
    23161 actatttcga gtataagcac ataacaaacg cctcaagagg gactgtcaac gcgtggcgtt
    23221 tccagtccca ttgagccgcg gtggttccgg ctgttgtgtt tgagttttgt gttatgcgtt
    23281 gccagcccct taggcgggcg ttagcactat aactacacaa ttgtagtcat accgtacaag
    23341 ttgatctaat atggctgtat ataaaaacag ttggtgtttg cttatatgct tagttggtta
    23401 gctaaaataa tgcttacatg cacagcgata gcacctgttg ggtttagcta tgcttgggtc
    23461 gcttggtttt ctgataagaa agagtttgcg ggacttgcaa ttgcagcgtc gttattttta
    23521 gtgttagttt gtatttgggt gctgaggtac gcaaaaaaca atttagagtc attttctttt
    23581 agagtctctt ctattgaggc cgcagatcga gagaatatgg cttatctatt gttgtaccta
    23641 ctcccattgt ttacagccag ttttgatgct ttaaattggg tcgtatgggc accaatatta
    23701 attatatttg cccttataac cagtacggga tacagttacc acttcaaccc acttttaggt
    23761 attatgaagt ggcattttta caaagttggt acacctgagg gtgtgacata tgtgcttatt
    23821 acaaaaaaag aacttcgacg aactagtgac tcgctattgg ttgcccagtt aacggaatat
    23881 attgtcctag atatagggga aaactaagtg actactcaaa acttttttgc gcttataaaa
    23941 gatgataaca ataatcttga agtaaaaaga attcgcgtac aggggccatt gcaaaaggag
    24001 cttgtgacat tatttaacaa acaattgcaa agcttcaatg agggagtgga tactgaagtt
    24061 ccatttaacg gtgattggaa accagatccg aatgagttat tagtgttgtc ggatgtttct
    24121 gaagctaaag taatggtaga tgcaattaat tcaaacataa cctcttacca cgcgctccag
    24181 ttgtcaaatt ttaaatcaga accaattaaa gcggtgttca caggttttgt cgataacaat
    24241 gaaacaactg tattagtaca aaaattttct agccgtcaag cactctcgtt gagcgaaata
    24301 cctattataa aaatgcaaac aggtaatacc tttgtaaagg taacggaaga tatatttaca
    24361 ttggatggta aattggttgc tgttattgtt gggagtaata caaagtttaa aagttttcat
    24421 aatgctagga tggttttcaa tctaagtgat ttttatcagg aagcaacaga tactgacctt
    24481 aaggccattt gtaagcatgc ttccttagaa gtagcgaata tagacaactt tgtagctgaa
    24541 gctgatagtc aagtaaggaa aatggtccat actatttctt caacttcatt gttagataac
    24601 tattcagttt ctgatatcca aactgcagct caaggtttcc cgaatgttcc gattgccttt
    24661 aatcaaggca agcttgtatt acctgcagat aaacgtgagc taaaagaagt tctccacttc
    24721 ttgttggagg atatctacaa aggtccactt tcgggtagcg attatcaaac caactctaaa
    24781 cggaaacgct aaatatagtg ctaacaaacg cctcaagagg gactgtcaac gcgtggcgtt
    24841 tccagtccca ttgagccgcg gtggttgcag ttgttgtgtt ttagtttggt ggtcatgcgt
    24901 tgccagcccc ttaggcgggc gttatgcact ttgtagcgtt attcttttag taattaatat
    24961 attgtgagtt ttttgggttt tatctttatg aaaacacggt tgattttttt gattgtttct
    25021 attttctatg caaatgtgtc atttgcaacc aatttagaaa aatatgacat tgcaactaga
    25081 tgtaattttg catcatatga actattaaaa attactggaa gtgaatatgt taataaagtg
    25141 agtcttgatt ggttacataa agtatatttt tatcgagata agttgattgt tagatctgaa
    25201 tggaatgata gtaatttatc tcaacgtgaa atgcagaata gagaagaaat actttattta
    25261 atagacgtat ttggagctaa atcaacatat tttaatcaat tacaatgtca caagtacttg
    25321 aaattaatat agtaaaaata acacgcgcat aacaaacgcc tcaagaggga ctgtcaacgc
    25381 gtggcgtttc cagtcccatt gagccgcggt ggttacggct gttgtgtttg agtttagtgg
    25441 taatgcgtta ccagcccctt aggcgggcgt tagtttctct caggaaaatc atcaaaaatt
    25501 cacgcacaag gttctgaaaa tttagccttt atcgttcaag ctgcacaatt tagcttttgg
    25561 gtttttcctg atgttgattt ggtagaaagc gttgaaagtt cagcggtttc aaaatcacgg
    25621 ataaccaaca agctttgatg cttcaatgtt gtcggacgtt caacttgatc agtttggttt
    25681 cataaaaggt tgaatcatcg ctgtgatctg gctttctttg tgtggactct taacgttttg
    25741 gcagccaact tcacagcttt tggcgttgga cgtgtgtttg cgtgatgctt ttgcgtaaaa
    25801 ttactttcaa gcagatgagt ttaaaaagtc attgttaaac aataggctac gaaactaaca
    25861 aacgcctcaa agggactgcc aacgcgtggc gttttcagtc ccaatgaacc gcggtggttg
    25921 cagttgttgt gtttaagttt agtggtaatg cgttgtcagc cccttaggcg ggcgttatga
    25981 gcagcattaa aatttagaac tgagttgtat atgacagaaa gagaaaaaat gctctctggt
    26041 gagtattacg atccgagtga cgctgagctc gtcaagctgc gtcttgaggc tcgtttactc
    26101 acagagaagc taaatcaaac aagtgtaagt tgcccagata aaagagtaga gataatcaaa
    26161 tccttgttgg gttctacagg aaatagcatt cacattgaat cgaccttcaa ctgcgattac
    26221 gggctgaata tacacgttgg tgagaatttc tatgccaatt ttggctgtgt cattttggac
    26281 gtagcggaag ttcgtattgg cgataactgt tttatagcac cacaggttgg aatttatact
    26341 gcaactcatc caatcgatcc gattcagaga aacagtgggt tagagtttgg aaagccaatt
    26401 agaataggta acaactgttg gattggaggt catgcaacga tcaacccagg agtgacgtta
    26461 ggtgacaacg ttgttgttgc ctcgggagca gttgtgacaa agagttttgg tagcaatgtt
    26521 gtcattggtg gcaatccagc acgagtgtta aaagcaatcg agtaaccttt agctcgctgc
    26581 tcataacaaa cgcctcaaga gggactgtca acgcgtggcg tttccagtcc caatgagccg
    26641 cagtggttat ggctgttgtg tttgagttta gtggtaatgc gttgtcagcc ccttaggcgg
    26701 gcgttatgtg tccgagtacc ccacgtttag tagacacttt actaagttag atctagggtc
    26761 taattgagag gtgatttatg gctaaacatc gtaatccagc gtacaccgaa gagttccgta
    26821 aggaagccgt ccgtctggcc agtcttcctg gccgaacagc ggtctctgtt gccaaggagc
    26881 tgggcatcag cgcccagcaa atccggaact ggaagcgcca gttcacacgg ctatctgata
    26941 aacagtttaa caccttagac ggtgtcgatt attcgaagaa agagtcggaa gagcttcgag
    27001 cgctaaggcg cgagaacaag caactcaaag atgaaatgga attcctaaag aaggtctcgg
    27061 cgtacttcgc gaagcagcaa gagtgaagta cgagttcatt gaaagctata ctggtgagta
    27121 ctcgattagc ttaatgtgtc gcgttttaga agtgagtcga ggcggttact acaagtggtg
    27181 tcatcatacg ccgagtgagc gttcaaagcg gcgagagagc tttgagcagc tagtcatgtg
    27241 tacctttgcc caatatcggg cacgttacgg ttcagtgcga atagcagaag agctaaacga
    27301 agcaggctat gcctgctgcg tgaattatgt agctgatatc atgaaggaaa aaggtatcag
    27361 ggcacgtaat ggcaaggggt ttaaatacag caaggatgtg gccgcgatga cgaatgttgc
    27421 tgacaattta ctgcgtagag actttgagtc tgagattcca aatcagaaat gggtcacaga
    27481 catcacgtat atctgggtga agagccgttg gctcttctta gcgacagtaa tggacttgca
    27541 ttcaaggcgt attgtgggtt ggtcgttagg gacaacgatg accgtcgagc tcattatcaa
    27601 tgctctaaaa atggcgtttg agtcacgtaa gccgcctaag ggcatcatta ttcactcgga
    27661 tcgtggtgta caatacagag cctataaata tcaagacttc atgcgcaagc atggaggtgt
    27721 accgagcatg agtcgacagg gcaactgttg ggacaatgcg gtgatggagt cgttctacag
    27781 tcgcctgaaa gtcgagctga tatacgcaga agactaccaa actgtcgaag aagcccgaat
    27841 gggcatcttc gaatacatcg aggtatttta caatcgcaaa agaagacact cagcgttggg
    27901 gtatgtcagc ccggttgagt acgaaagtat gtagttatgt actgtctact ttttgtgggg
    27961 cacaccagtg ttttttagct agttccaatc gaaacaagca catagaattg gcagactcgt
    28021 ttccaagtta gttttcagca tgaatagatc aagcatgttt gggattgtgg catcactatt
    28081 aggattgtca gctttaatct ttactctgat ggacggttca cattttccag taattcaatg
    28141 gccatacgaa gcatatcaag gcttagtatt ctcgtttgtt tggggctttg gcgtatcagc
    28201 gacggttgga tatttactat caatcctagt tttcataggt gttgccgttg tttgctttgc
    28261 agtgggtcat aaaatatcac gtagcgtgtt tgggtgaggc taactttagc ttagagctca
    28321 tacacataac aaacgcctca agagggactg tcaacgcgta gcgtttccag tcccattgag
    28381 ccgcagtggt tacggttgtt gtgtttaagt ttggttgtaa tgcgttgcca gccccttagg
    28441 cgggcgttag cttctaaaag gctagaatca tcaaaatcga agcttaatcg ttcttaaaac
    28501 tcagcttcta gcgttcaagt cgcacaattt tgctttcgag tttttctgat gctgacttgg
    28561 tagaaagtgt ggaattttca gcagtttcaa agttgctgaa aaccatcaaa cctcgatgct
    28621 tcaatgttgt tggatgctcc acacggagag tttggtttca caaaggctgc atcatcgctg
    28681 aaagtgtgct ttctttgtcg cggactctta aacgtggcca acttagcctt gaccgttttg
    28741 agttttggca gccaacttca cagcttttgg cgttggacgt gtgtttgagt gatgcttttg
    28801 cgtaaaatgc atttcaagca aatgtgttta aaaagtcatt ggtaaacaat gggctacgaa
    28861 gctaacaaac gcctcaagag ggactgtcaa cgcgtggcgt ttccagtccc attgagccgc
    28921 ggtggttccg gctgttgtgt ttgagttttg tgttatgcgt tgccagcccc ttaggcgggc
    28981 gttatgtatt cgaggaagtt atgagagaac atcaatatca gagaaaaaat gagccaaatg
    29041 gtgcaaggta ccatttcttc gagttaacta atgctgttcg tgttgtaaaa acagttggag
    29101 atgaagaatt tgagcatacc ttctctaagg gggatgttgt acaagggaga actttgaaaa
    29161 agtttgaatt tgatgaagcc atagaaaaag gtcatgcagt ttacgtgact agtgaagaat
    29221 atgacgactc aaatgctcaa agtttagctg ctcaaataga ctttatttac aaaaatggta
    29281 ctgaagaaaa gtcgagatta gagttggatt tgaacgaaat cgtatccaac ccaaagattg
    29341 aagctactga aaaagagagt ttaattaagt cccgaatcgg tcagggtata tttcgacagc
    29401 aattatttaa tatgtggggt ggatgcgccg taacaggctg taaagtcaaa gagttacttg
    29461 ttgctagtca tattgttccg tggtgtattt ccgaagcaaa taggttaaat ccatacaatg
    29521 gttttctttt attagcacac cttgataaag cgtttgactc tggccttatc agtttcaaca
    29581 gtgcgggagt tatcatgatt tcaccaaagt tgaaaaacta ccaatcaata gggatacgtt
    29641 cggaaatgcg aattaaattg aaacctgagc atgaggagtt tcttgaatac catcgggcaa
    29701 acgtgtacca gaatacataa caaacgcttc aagagggaca gccaacgcgc ggcattttta
    29761 ctatgccttg gtttgtgtga tcactttgtt atgcggtgag ttggcagtag cgttggctgc
    29821 cccttaagcg ggcgttagct tcttaaaggc taaaatcatc aaaatccaaa cttcttgttc
    29881 tgaaaattca gcttttagcg ttcaagtttc aaaacttggc tttcgagttt ttctgatgct
    29941 gacttggtag aaagtgtgga attttcagca gtttcaaagt tgctgaaaac catcaaactt
    30001 cgatgcttcg atgttgttgg atgttcaaca ctcaaagttt tgtttcacaa aaggctgcat
    30061 tatcgctgtg ctctggcttt ctttgtcgcg gattcttaac cgtggtcaac ttaaccttga
    30121 tcgtattgag ttttggcagc caacttcaca gcttttggcg ttggacgtga gtttgctcga
    30181 tgcttttgcg taaaatgtct ttcaaaagtc attggtaaac aatgggctac gaagctaaca
    30241 aacgcctcaa agggactgcc aacgcgtggc gtttccagtc ccaatgagcc gcggtggttt
    30301 cggttgttgt gtttgagttt agtgttaatg cgttgtcagc cccttaggcg ggcgttagtt
    30361 tctatctaga aaaaatcatc aaaagttcag attcatgccc tgaataatca gctttaaacg
    30421 ttcaagtcgc attatttggc ttttgagttt ttcctgatgc tgatttggta gaaagtgttg
    30481 aaatttcagc tagttcaaag tcgctgagaa ccaacaaact tcgaagcttc aatgttgtcg
    30541 gacgttcaac ttgatcagtt tggtttcata aaaggttgaa tcatcgctgt gatctggctt
    30601 tctttgtgtg gactcttaac gttttggcag ccaacttcac agcttttggc gttggacgtg
    30661 tgtttgcgtg atgcttttgc gtaaaattac tttcaagcaa atgagtttaa aaagtcattg
    30721 ttaaacaata ggctacgaaa ctaacaaacg cctcaaaggg actgccaacg cgtggcgttt
    30781 ccagtcccaa tgagtcgcgg tggttacggt tgttgtagtt gagtttggtg ttatgcgttg
    30841 ccagcccctt agacgggcgt taagtgtcag tgtttatatc agtaaaaggg aagcaaatgg
    30901 gcaagtatta tcctccaaca tttggtgaag aaaaatttca ttgtattttg tgcggtgtgt
    30961 atgcaaagca aacttgggta gagttaacgt ggagcaatta tcaaggtttt caaagcacgg
    31021 actttaagtt tagccaatgc tcacactgtt atgacaactc gtactggtat aaagatcgta
    31081 tggttgttcc atccgaagct ccagtgcctc ccgctcatat agatttacca aaaacttgca
    31141 tatccgaata tgatgaagca agagatattg ttgcacgctc tccaagagcg gcagcagctt
    31201 tacttcgttt atgcgtccag aagttaatgg ttgaactagg agaaaaaggt aaaaacataa
    31261 atgatgatat cggttccctt gtaaaaaaag gtttacccat cgaggttcaa caagctttgg
    31321 attactgcag ggttgtcggt aacaacggtg tacatccggg agaaatagag ttaacagata
    31381 atcctgatat tgcacatagc ttatttgaaa tggtcaattt catcgtagag gatcgcatat
    31441 ctcgtcccaa aaaagttgct gagctctatg gtaagttacc gaaaggtgct ttaaaagcgg
    31501 tagaaaaaag agacgcatag ctaaagacac ttaacaaacg cttcaagagg gacagccaac
    31561 gcgcggcatt tttactatgc gttggttttc gttattacag tgttatgcgg aagcttggta
    31621 gtagcgttgg ctgcccctta agcgggcgtt atgcttaatc cataaaaatc agcaggttgt
    31681 gattttcgat tcctttggca ttccgttcag ttttgtcggc aattcaatat tgttcgtcgc
    31741 tgtctaacga agcggcaatg tttctggcgc tgtaacttct gagttattgc ctcactgggt
    31801 tgagtcgctt tgagcagttt ggtgccttta cttataggct gaaagtctgt cggcaattga
    31861 gcattgtttt tcgctgccta atgaaacagc aatgtatctg tcgctttaag tttcagcgta
    31921 attgcctcat tgaattattt ttcctatgcg tggtgagttg gtttgtcgga gagggtttcc
    31981 acattggcct agttgctaaa tgaaagcctg cattggtctg ttcataggta aaagttgcgc
    32041 cagttctaat tcaaggaaac tcggagtttg gtcaatgatt tcagtgggtt attcttgggt
    32101 tggctcaaat gtaaagtgtt gaagcttaag cataacaaac gcctcaagag ggactgtcaa
    32161 cgcgtagcgt ttccagtccc aatgagcctc ggtggtttcg gttgttgtgt ttgagtttag
    32221 tggtaatgcg ttgccagccc cttaggcggg cgttatgcga tacaagttat gagtctaaag
    32281 tatttatggg atatgagccg taatttatga ccttgatata aaggtaatca atatgtttaa
    32341 atttttcctg agtaaaaata aaaagttcgt tgctgataat gaagtctatg cccaagcata
    32401 tgctgaattg gagtcaaaaa atatacatgt tgcatccatg gcaagagctc tagtcaaagc
    32461 tgaaggaaat caagaaaaag ctattggatt ctatattcaa gaacgctttg aaagtttgaa
    32521 agctgaaatg caaattaagc aagagaaaat taagtttctg gttggatctc atcaaaatga
    32581 ttctggcaaa aaatcttcta aaattgaccc aaatgatttt aggttatatc cgacatactt
    32641 tgaccctgca tataagagaa ggatttgtaa aaattgcaag aagattatcg aacaaggtag
    32701 agtttattgt ttcaattgta aatctatgca agatggttac tgtgaataag tatcgcataa
    32761 caaacgcctc aagagggact gtcaacgcgt agcgtttcca gtcccattga gccgcggtgg
    32821 ttacggttgt tgtgtttgag tttagtgtta tgcgttgcca gccccttagg cgggcgttag
    32881 cttcttaaag gctagaatca tcaaaatcca agctcaatcg ttctgaaaaa tccgctttta
    32941 gcgttcaaat ttcacaattt ggcttttgag ctttcttgat gctgatttgg tcgaacgtgt
    33001 tgaaaattca gtggtttcaa agttgctgaa aactagcaag cctagatgtt tcagcgctgt
    33061 tggatgctca acactcaaag tttggtttca caaaaggctg catcatcgct gtgatctggc
    33121 tttgtttgtc gcggactctt aaccgtggtc aacttaacct tgatggtttt gagttttggc
    33181 cgtcagcttc acagcttttg gctctggacg tgtgtttgcg tgatgctttt tcgaaaaatc
    33241 gctttcaagc aaaggtgttt aaaagttatt gggaaacaat aggctacgaa gctaacaaac
    33301 gcctcaaagg gactgtcaac gcgtggcgtt tccagtccca atgagccgca gtggttgcag
    33361 ttggggtgtt tgagttttgt tgtatgcgtt gccagcccct taggcgggcg ttagcttctt
    33421 aaaggctaaa atcatcaaaa tccaaacttc ttgttctgaa aattcagctt ttagcgttca
    33481 agtttcaaaa cttggctttc gagtttttct gatgctgact tggtagaaag tgtggaattt
    33541 tcagcagttt caaagttgct gaaaaccatc aaacttcgat gcttcgatgt tgttggatgt
    33601 tcaacactca aagtttggtt tcacaaaagg ctgcattatc gctgtgctct ggctttcttt
    33661 gtcgcggatt cttaaccgtg gtcaacttaa ccttgatcgt attgagtttt ggcagccaac
    33721 ttcacagctt ttggcgttgg acgtgagttt gctcgatgct tttgcgtaaa atgtctttca
    33781 aaagtcattg gtaaacaatg ggctacgaag ctaacaaacg cctcaaaggg actgccaacg
    33841 cgtggcgttt ccagtcccaa tgagccgcgg tggtttcggt tgttgtgttt gagtttagtg
    33901 ttaatgcgtt gtcagcccct taggcgggcg ttaaatgcat ggaggcaaaa tgattgaaac
    33961 tcctagatta ttgctccgta agttcgagct ctctgacatt gagtcgatcg tagaattatt
    34021 aagaaatcca gagttcatga tttattcacc aacaggagct atgagctacg aacaggcaat
    34081 aattcgattc caagaattgc tagatgctta tgaaatacac ggtattggga agtttgcact
    34141 ggttgaaaaa tccacaggag agcttatcgg ttactcaggc ctggagaatt tttcatatca
    34201 aggaaaaaat gttgttgagc ttggttatcg tataaggcct cagtcccgag gttatgggta
    34261 tgcagttgaa gcgagttcgg cggttttggg ctatgccaaa caaatagggt attcaagcgt
    34321 gctagcatta actgagcctg aaaatgaaca gtcacagcac atcctgaaaa agcttggttt
    34381 tgagcgttgt ggtaaaggtg tatttgaaaa tatgtccgtg gactactttg aaaaatgcat
    34441 ttaacaaacg cctcaagagg gactgtcaac gcgtagcgtt tccagtccca atgagccgcg
    34501 gtggttacag ttgttgtgtt tgagtttggt tgttatgcgt tgtcagcccc ttaggcgggc
    34561 gttatgcgcc gaatattggg ttcacatcca tgctcttatg aagaattcgg atcaccctga
    34621 tttgttggct gccggtttgc tgataaaaga tgacgtgact cccttgggga aattttctgt
    34681 atccctctcg gatttcatcg catgatttac caatgtcggg attttccgct aaaagccaaa
    34741 aggaatcatc gaattgcttt aaataaacat ttcgctgctc ttttccccag cgtcgttgag
    34801 tgaataaagc aatatcacgt aaatcggctt tggcggcgac ggtaagatta aatggtttca
    34861 tcgaatgttt tcactatcga gttcattgat gaagctatca aggtcataat cagcgtcacc
    34921 actttgctct ccttcaataa gtagttgacg gagtgactgt agtttggttt cttggttttc
    34981 gagtagacgt agcgcagagc gaatgacttc acttgctgag ccgtaacgcc cactttgtat
    35041 ttggcttgta ataaagccat cgaagtgttc accaagagtg atacttgtat ttttagccat
    35101 gagctcatct ccataaatac caaaaagtac ctaattatgg tatcaaatgg cattttgggc
    35161 aaggcgcgca taacaaacgc ctcaagcggg actgtcaacg cgtggcgttt ccagtcccat
    35221 tgagccgcgg tggtttcggt tgttgtgatt gagtttagtg ttatgcgttg ccagcccctt
    35281 aggcgggcgt tatgcttaat ccattaaaat caagtggttg tggcattcga ttcctttggc
    35341 atttcgttca ggttttgtcg gcaattcaat attgtttgtc gctgcctaat gaagctgcaa
    35401 tgtgtctggc gttgtaaatc ctgagtgatt gcctcattgg aatgttgagt ttgcacgagg
    35461 tgagttttgc tctttcaagt cgctttgagt agtttggtgc ctttacttac aggctagaag
    35521 tttgtcggca attgagcatt gtttttcgct gcctaatgaa acagcaatgt gtctgtcgct
    35581 gtaagtttca gtgtgattgc ctcattgagt tatcgtgccc atgcgtggtg agttggtttg
    35641 tcggagaggg tttccacatt ggcctagttg ctaaatgaaa ccctgcattg gtcagttcat
    35701 aggtaaaagt tgagccagtt ctagttcaag aagattcgag ttttggtcaa tgatttcagt
    35761 gggttattct tgaggtggtt caaatgtaaa gtgttgaagc ttaagcataa caaacgcctc
    35821 aagagggact gtcaacgcgc ggtgtttcca gtcccattga gccgcggtgg ttacggttgt
    35881 tgtgtttggg tttagtggta gtgcgttgcc agccccttag gcgggcgtta taagcaagtt
    35941 gaagtttggg ctttaaagga aagtgaaaaa tggaagttga atattttgta aatcgcccaa
    36001 ttacgccaga gcagtttgtg gaactcctca atcagacaac gcttggagct agacgtccaa
    36061 ccgataatta cgaatgtatc agtgggatgt tggcaaatac ggatttgctt gtttcagctt
    36121 ggattggtga gcggcttgtc ggtattgctc gctcggtgac agattttcat tactgctgct
    36181 acttatcgga tttggctgtc tcggagcagg tccaatcgaa aggtattggt aaagaattga
    36241 tccgacagac tttagctagt cttaaaaaag gttgtaagtt gattttgtta tcagcaccac
    36301 aagcaactga atactatcca aaaattggtt ttaagcagca taacagcgca tggctaatgt
    36361 cggatttaga agagcttctg taacgttggt atcttgctta taacaaacgc ctcaagaggg
    36421 actgtcaacg cgcggcgttt ccagtcccat tgagccgcgg tggttgcagt tgttgtgttt
    36481 gggttttgtt gttatgcgtt gccagcccct taggcgggcg ttagttgctt aattgagtat
    36541 cccccgacta ggaagaattg tgattattga tagaaattgg actttgcaag aagcatttga
    36601 acacattaac caagtgtatc gtcccggtgg acagctaagc ggtccgcaaa gaaaccgtct
    36661 tgttgagaca tggggtcatc tggttggaaa atctcgagca actaaagaag ttgataagtt
    36721 agttgaaacg catggttcta tgagcaaagc atgtaaacat gtccaaatga gccctgatac
    36781 aatgaaaaat ctaagaagat ttttcgaatc cctacctgat gacttagaaa ttttaagctc
    36841 tacagagacg tatgagttta ctgaaggcga aaaagtatcg ttcgaagaag atttatgcca
    36901 cgagttcaaa gaagtaaaag gcaataatcc tactaaatcg atacaaaact tagtcgatga
    36961 atacgttata gcttttttaa acagctctgg tggaagtata ttctggggaa ttacagatca
    37021 ggctttggtc aaaagtatta aactcaatac agagcaaaaa gataatataa ggaaagctat
    37081 taacttaaaa ataaacacaa ttgagccagc tattgatcct acacaagtaa aagttgtttt
    37141 tcacaatgtt aaagatatag atgatggtta tgttttggag ataaaggttc ccaagtcaaa
    37201 tttagtaggc ttatatttca atacgtcagg taatacttgg gtaagaatta atggttgtaa
    37261 acaaaagctt caaggcgtcg cattgcaaga gtatatttta aaaagggtgc cagtaggcaa
    37321 ctaacaaacg cctcaagagg gactgtcaac gcgtggcgtt tccagtccca ttgagccgcg
    37381 gtggttacgg ttggtgtgtt tgagtttatt gttatgcgtt gccagcccct taggcgggcg
    37441 ttatgcttaa tccataaaaa tcagtagttt gtgattgtcg attcctttgg catttcgttc
    37501 aggttttttc ggcaattcaa tattgttttt cgctgcctaa tgaaacggca atgtgtttat
    37561 cgctgtacgt ttcagcgtta ttgcctcatg gagttgtcgt gcccatgcgt ggtgagtgag
    37621 tttgtcggag aggttttcta cattggccta gttgctaaat gaaagcctgc attggttagt
    37681 tcataggtaa aaattgagtc agttctaact caaggaaatt cgaagtttgg ccaatgattt
    37741 cagtgagtta ttcttgagtt ggttcaagtg taaagtgttg aagcttaagc ataacaaacg
    37801 cctcaagagg gactgtcaac gcgtggcgtt tccagtccca ttgagccgcg gtggtttcgg
    37861 ctgttgtgtc tgagttttgt ggtcatgcgt tgccagcccc ttaggcgggc gttatgtgtc
    37921 tcagaggtaa tatgatctat ttttcttccc aacataaagt tagcgaagac aagcgatttt
    37981 ttgaatattc tttggcgtat ttgaaggcta gcaaagaagt ttgcatacgt atgttatccg
    38041 gcacggagga gcaaacacct gcaaatgctg atgtatcaat gatgttagca gcacatgcta
    38101 cagaattgtt tttgaaatct tcattagttt tgaaaactga tcagactgca tggggtcata
    38161 gcattgatga gttgttttct gcatatttgg ctatataccc cgaagaagag ttttactttg
    38221 cttgtccgtt tataacagaa tatttgggtt ttgatgaaga aagcacagag cgttttaaga
    38281 ataaattacg aaaaaacaaa ctaaaaggct atgcagaacc aagtgttaaa catcgttatc
    38341 cagtacatca agtaggtata gagtgggtag gggagcgtgc ttttgaaccg aaaatgtttc
    38401 tggaaacctt agtttattta gattcagaat ttaacagact cgttaacctt cagcacaaca
    38461 cataacaaac gcctcaagag ggactgtcaa cgcgtagcgt ttccagtccc attgagccgc
    38521 agtggtttcg gttgttgtgt ttgagtttag tggtgtgcgt tgccagcccc ttaggcgggc
    38581 gttagtttgc aatcagagac taagaaacaa agcgtgagtg tttgagatgc ttttggggca
    38641 gctgtgattg ccctaatacc gcaacaatga gaataaagtc tgcttctttg gtgtaataag
    38701 ccatgtgttt cccaactgga aagtaaaaac cattttggta aatatcttca cagctttttc
    38761 ctagtcctgg gttatccgct agagtttgga aacctgaaag caaggtcgac ttatattttt
    38821 gccactgcgc ttcagcgaaa ttttcaatgg tgtagtgttt aatcttgagt aagtgctctt
    38881 gggctaattg gctgagctta tattgtttat cttgcatatc gaggtaaacg ctcaatcaaa
    38941 gggtgtttag aaaagcggca ccatcgacgg ttttgccact atctaagtct ttctgagcag
    39001 actcaaagca gtgtttgaga taatcgagtt tcatggcttc aagttcttca aagtccttaa
    39061 tggacatgac aacgacagta ttcttactgt ttttgctgat gatgacaggt tcgcgctgtg
    39121 cgcttagaag aagttcacca aaatttcgtt tagcatcatt tgctgttagt gtgtgcataa
    39181 ctaggctcct cactcaaagt ttgaaagagt atagctcatg gtgcgaagtg tttaaaatga
    39241 ttaaatcgca cgatctgggt gaaagcaaac taacaaacgc ctcaagaggg actgtcaacg
    39301 cgcggcgttt ccagtcccaa tgagccgcgg tggttgcagt tgttgtgttt gagtttagtg
    39361 gtaatgcgtt gtcagcccct taggcgggcg ttagctgatt ttcggcatca taagaaaagg
    39421 atttgtgcat gaaaaatgcg gaaatagtaa aagatctttg gactaagttc agccaaggca
    39481 attacgtggg ttgtgaagca ttactccatg aaaatctgaa agtcttatgg ccgacaagtc
    39541 gtgaaattta tgaaggccgg gatgatttta ttacggtcaa tgaagccttt ggcaaagact
    39601 gggcgttcga tatcctgtca ctagaagaaa ccatgagcga taaagtaatc agtgttgttc
    39661 atgtttctag ccccagctgt ccagacagtt tttatgcgac aagcatcttt agttttgcat
    39721 caggtgttat caccaatatg gaaacctatt gggcatttca agataagcag ccagaatggc
    39781 gtagaacctt aagtaaggtg tattgatcag ctaacaaacg cctcaagagg gactgtcaac
    39841 gcgtggcgtt tccagtccca ttgagccgcg gtggttacgg ttgttgtgtt tgagtttagt
    39901 gttaatgcgt tgtcagcccc ttaggcgggc gttaggcaaa atatttttaa gttcaattgg
    39961 ttggtttcaa tagaaggaca taatatggaa gagaaaatat tttttgagtc aaatgatgta
    40021 aaagtaacga actcaagatt tataactggt aatcaaacct atgctatgag taatgtcaca
    40081 tctgttaaac ctcacaaaca aagcccaaat cgaatgcctt ggatttttgc tctatttatg
    40141 ggtgtatttt ttatactaat aaagtcatac cttattggtt ttggccttat aggcttggcg
    40201 atttttgttc tatacaatca aaaaccgcta tatacggtga tacttaaaac atcgtcaggc
    40261 gaaaatagag ccctccacac aaacgaacaa gaatatttaa atcaggttat taatgctctt
    40321 aatgaagcaa ttgttcatcg tggttaaaat tttgcctaac aaacgcctca agagggactg
    40381 tcaacgcgtg gcgtttccag tcccaatgag ccgcggtggt ttcggttgtc gtgtttgagt
    40441 ttagtgttat gcgttgtcag ccccttaggc gagcgttata caaaaggaga gtgttgtata
    40501 catgtttgaa attatctttc tcttagctgt tggctaccta ttgtggaaat acaaaggtaa
    40561 atcatcgtct aaagttaaat cttgggattc tcaagaacat ttcaattcaa gaaatcaaac
    40621 caaattgaag atagttgacg atatagagtc agagccgtct aactacgaaa aaatcgagca
    40681 tgtaaaacaa actcacttag caacagaaaa tgagcgaaag ctatattttg ccttacaaaa
    40741 agcacttccg tcagattaca taatccatag tcaagtttcg ttaatggctt taattaaacc
    40801 agtaaacttt aagcataatt cacgaacttg ggcaaaaaga gttgattttg taattacaga
    40861 caaggcaacc aaagtgttgg ctgtcattga attagatgat tcgacgcata actggaagaa
    40921 gaggcaagaa agggatcgat acgttaatga cgttctcgat ggacaccaca ccttaattcg
    40981 tatccaaaca aagcgtttct atgagccatc agaaattgct gcgattctct caagagaaac
    41041 agaaataagg tgtaatgagt gcgagaaagc ctttgtataa caaacgcctc aagagggact
    41101 gtcaacgcgt ggcgtttcca gtcccaatga gccgcggtgg ttgcagttgt tgtggttgag
    41161 tttagtgtta atgcgttgcc agccccttag gcgggcgtta gtttctatct agaaaaaatc
    41221 atcaaaagtt cagattcatg ccctgaataa tcagctttaa acgttcaagt cgcattattt
    41281 ggcttttgag tttttcctga tgctgatttg gtagaaagtg ttgaaatttc agctagttca
    41341 aagtcgctga gaaccaacaa acttcgaagc ttcaatgttg tcggacgttc aacttgatca
    41401 gtttggtttc ataaaaggtt gaatcatcgc tgtgatctgg ctttctttgt gtggactctt
    41461 aacgttttgg cagccaactt cacagctttt ggcgttggac gtgtgtttgc gtgatgcttt
    41521 tgcgtaaaat tactttcaag caaatgagtt taaaaagtca ttgttaaaca ataggctacg
    41581 aaactaacaa acgcctcaaa gggactgcca acgcgtggcg tttccagtcc caatgagtcg
    41641 cggtggttac ggttgttgta gttgagtttg gtgttatgcg ttgccagccc cttaggcggg
    41701 cgttaggcta atttatctaa ttatgaggca tgttatggaa aacatatttt ttctaagaat
    41761 ggataaagat gttgtagcta ctgacccaat attttctcca cagtatcctt atatccatac
    41821 aattcatggt acttgtgata atcgggagtt aattaaacaa caaacaaaag tgatttttcc
    41881 taagttgaat ctttcagaac gtgagttgct tgactgtatt tataaaatca agcaagagct
    41941 tataaatagt catcagatgg atgaaaatgc cccgcgaaag cagcgctgtg atttagcaat
    42001 aaaatattgg ttaaaaacga tgaaaattgg agatgccgta tttgttcgta gtcaggataa
    42061 tcaattgtat ttatgccaag tggctagcta tgtccaaaaa aagttctttg atgaatatgg
    42121 ttgttttcaa cggaaagttg aaaatgtaca gttgctagat gagagttccg tccctgctga
    42181 aatcctaaat agaacatatg ggcgtaaaac tattgaaaga aatgcttgtg aagtagttaa
    42241 tgttatattt tataaacact ttagtagcat gattaaaaaa ttagcctaac aaacgcctca
    42301 agagggactg tcaacgcgtt gcgtttccag tcccaatgag ccgcggtggt ttcggttgtt
    42361 gtgattgagt tttgtggtaa tgcgttgcca gccccttagg cgggcgttat gtttatcgga
    42421 gaagttcatg gtcaattggc cttgtattct gaaattagat ggtgacgatg agcttgttta
    42481 tttgggctct gaggctgatt tgaattgcga gtgtgtggat ctgatcgtta gtccgagcga
    42541 tcgagtcatt gattctgaag gttttgtcta ttcaatagtt tcagatggat cagcagttaa
    42601 cttgattgaa aactcaaccc agatttcagc agaggaagcg tctagattga ttcaacgtca
    42661 tgagctctgt ttagcggaag tctgtttgac aaaaattcag tttgaaacag tcgcggaagc
    42721 atttaactgt ttgaaatctt aggccagata aacataacaa acgcctcaag agggactgtc
    42781 aacgcgtggc gtttccagtc ccaatgagcc gcggtggtta tggttgttgt gtttgagttt
    42841 tgtggtaatg cgttgtcagc cccttaggcg ggcgttaact agccgcatta gtttggagat
    42901 tattttgaaa caagttgaac aaattataga acttttaaat gaccagtcat tcccacaagt
    42961 tgttctactt gatggggctt ggggaagtgg taaaactcat tttattaatc atcaattgat
    43021 agataaaatt aaagagagtt tcaatcaaaa catattattt ttttctttgt atggcatttc
    43081 aagtatagat gattttagag ataaaataat ttcgctctct attacagaac aagaagaagc
    43141 atctgtgatc gcaaaatact tctctaaggt tatcgatggt gcagctatca acatgggaga
    43201 aagaggggtt ggggctgtta ttaatggtgt tgctggtgct tataaatata aaatatacgg
    43261 tgagcttgat gactgcatta ttatattaga cgatttagag agagtttccg atgataaaat
    43321 tattaaaaat attctaggtg aatgcttgag tttagctgag tataggaata ttaaggtttt
    43381 aatagtggca aatgagagta aactaagctg caaggatgac attgaaaaag ttttttctga
    43441 caaatataaa ttcagtttta ctcatgaaga aatagttgga attcttaaga aagaatatga
    43501 tggcatagat gatcaattag ctaatgagct tcttcttaat attactgcta taaactcaaa
    43561 aaacattcgc gtactaaaaa gagccgttgc aaagtttata cgtattaaaa atgaaattgt
    43621 aaaaatcgaa aatgttattt tagatcaagc gttatctaaa gtattgagtg acattattcg
    43681 aatatgttat gcaaaattcg agtgtggatt ttcaaaagaa gatattattg aggctgtaga
    43741 aactcgggtt gctcgtcgaa tgatgaaaga tcaagaggat gcagtgaatg atgattacaa
    43801 aaaattagat agtattttcg atgatagctt ctacagcgta actgataaat tgatagtcta
    43861 ttgttgtgat ggtctttttg aattcaagga tttgcaagaa gagctggggt tgcctgtaaa
    43921 aaaaacactt cttgatgcaa tgaagtcaac atggagacaa aaccaactta cagaagaaga
    43981 attcaataat ggtgtaaagc tattagagag tttcatatct acagctaaaa atgtaagtat
    44041 ttatgaatgg ttttctgttt gtgacatata tatgtacatg ttagataata gaataattga
    44101 ctctttaaat tattctaaag agagcctaat ggaagtatgt gaaaatgtag atattagtcg
    44161 attcttaata ccatctaaga gtgaagattt tgaacatgaa tcttacagga atttttatga
    44221 tcaaaactta agtaaagtca ctttttttaa aagtgatctc gtaaaagctt taggtgaaaa
    44281 gaatagattt tctgatttct ctcagagatt tattcaatct tgggattgtg ttaaaaatga
    44341 cgtccatcaa aatctcatgc acaatcccat ttatcaaaat attgatgcag aaacactaag
    44401 gaaagcgctc aagtcttggt caaatgaaga ggtgtttcag tttgttaggt ttaatagaaa
    44461 tcgatatcga tttacgaata ttcaggaatt cttttaccct gaaattgatt cactcaaaac
    44521 tatatgtatt atgctcgata ccttaataaa ggagctagat ttcgggctca aggtagccag
    44581 tatcacagat cttcgaaact gttttgctga tgcttatact cgaatggaca atagtttagg
    44641 cagaaacaat tccgaggaaa gtgctagtta acaaacgcct caagagggac tgtcaacgcg
    44701 tggcgtttcc agtcccattg agccgcggtg gtttcggttg ttgtgtttga gtttggtggt
    44761 aatgcgttgc cagcccctta ggcgggcgtt agcttcttaa aggctaaaat catcaaaatc
    44821 caaacttctt gtcctgaaca atcagctttt agtgttcaaa ttgcacaatt tggcatttga
    44881 attttgctag atgctgattt ggtagaaagt gttggaagtt tcgcagtttc aaagtcgctg
    44941 aaagccaaca agcctcgatg cttcaaagtt gttggatgtt caactcggtc aacttggttt
    45001 cacaaaaagc agcatcgtcg ctgaaatcgc gcttttcttg tcggaaattc ggtaagtggc
    45061 caactcaacc ttgaacgctg tgagttttga cagctcactt cacagctttt ggcgctggac
    45121 gtgtgtttgc ttgatgcttt tgcgtaaaat gactttcaag caaatgtgtt tgaaaaatca
    45181 ttgctaaaca ataggctacg aagctaacaa acgcctcaag agggactgtc aacgcgtggc
    45241 gtttccagtc ccattgagcc gcggtggttg cagttgttgt gtttgagttt agtgttatgc
    45301 gttgccagcc ccttaggcgg gcgttagttt gctaaaggta gtggataact agcctaagct
    45361 tgctctgata tcagcaatgg tgatgaagag tttgttttcg gcatcttgaa acgcttgaaa
    45421 cccatagcgc tcatagaaat gttttgcacc atctttggca tcaacaatga caacagggaa
    45481 cgctacgctg tcactggctg cgagtagctt tctgagagcg tcaatgagta gccactcacc
    45541 aaaacctttt cctttgtatc tatcgtcgac agctaaacga gcaatgagcc ctccagaggt
    45601 tgaggattgg tgcttctttt gtaacttgtc gggcaaggct ttcaaatcaa tgggcgtcat
    45661 agtcagagtg taaaagccaa tgatataagc actgttattg tcatcttcca aaacgaaggt
    45721 tctggtgttg tcttttttgg cttgctgact cgccattact tttaagtaat tgttgagggc
    45781 ttcagtgcca caattgaaac ggttcctatc gtgcttatct ttatcgagaa gtaccgtatt
    45841 catcattgag ttttgctctc ataacgttcg gatgccaatt tgagttttgc atttactacc
    45901 gctggattat caagagcttc catcagcaat acggcatcag cttggctaag ctttagagct
    45961 tgctcacgtt caatgacttg ttttgctttt tcgattgctg cattcaaaac aaatgagtta
    46021 atactagaca taccagcaag agcagcagcc ttagtgagta aatcttgagt atcgacatca
    46081 actctagcgg tgatgcgagg caaagtcgtt gccatgtttt tatctcctgt tgtgtcaaac
    46141 tgtcacatgg gcattatggc gttaaagtgt tcaagaagca atctctgtgt cactttggca
    46201 cgcaaactaa caaacgcctc aagagggact gtcaacgcgt agcgtttcca gtcccattga
    46261 gccgcggtgg ttacggttgt tgtgtttgag tttagtggta atgcgttgtc agccccttag
    46321 gcgggcgtta tgcgattaaa gggaatcatc ggctaatgtt ggaaattgaa agacttaatg
    46381 aatcacatat caatgctatt caaaaagtga gcgttgaaga ccaacagtta agatttgctg
    46441 gtacagcaga ggaatttctg caagacggca gcgatacagc tcatctccat gtcatcaagc
    46501 atgatggttc aattgttggc ttcttcaagt tggacattgc ttactccgag agttatcaat
    46561 tttgtccatc tgacgggctc ggtttaagat ttttcgttat agacaagtcg caacaaggca
    46621 aaggccttgg gacgaaagcg gtaaaaggat tgtttgatta tctgaaaaag agctacccaa
    46681 gctttaagag tgtctatctg acagttaact gtaagaatca agctgcaaga gcttgttatc
    46741 ttaaaggagg ctttgaagat catggtgaac agtatttagg tggtccagct ggtccacaac
    46801 acatcatgcg tggaaaaatc gcataacaaa cgcctcaaga gggactgtca acgcgtggcg
    46861 tttccagtcc caatgagccg cggtggtttc ggttgttgta tttgagttta gttgtaatgc
    46921 gttgccagcc ccttaggcgg gcgttagttt gcaatcagag actaagaaac aaagcgtgag
    46981 tgtttgagat gcttttgggg cagctgtgat tgccctaata ccgcaacaat gagaataaag
    47041 tctgcttctt tggtgtaata agccatgtgt ttcccaactg gaaagtaaaa accattttgg
    47101 taaatatctt cacagctttt tcctagtcct gggttatccg ctagagtttg gaaacctgaa
    47161 agcaaggtcg acttatattt ttgccactgc gcttcagcga aattttcaat ggtgtagtgt
    47221 ttaatcttga gtaagtgctc ttgggctaat tggctgagct tatattgttt atcttgcata
    47281 tcgaggtaaa cgctcaatca aagggtgttt agaaaagcgg caccatcgac ggttttgcca
    47341 ctatctaagt ctttctgagc agactcaaag cagtgtttga gataatcgag tttcatggct
    47401 tcaagttctt caaagtcctt aatggacatg acaacgacag tattcttact gtttttgctg
    47461 atgatgacag gttcgcgctg tgcgcttaga agaagttcac caaaatttcg tttagcatca
    47521 tttgctgtta gtgtgtgcat aactaggctc ctcactcaaa gtttgaaaga gtatagctca
    47581 tggtgcgaag tgtttaaaat gattaaatcg cacgatctgg gtgaaagcaa actaacaaac
    47641 gcctcaagag ggactgtcaa cgcgcggcgt ttccagtccc aatgagccgc ggtggttgca
    47701 gttgttgtgt ttgagtttag tggtaatgcg ttgtcagccc cttaggcggg cgttatgtac
    47761 ttttctgaaa tccttcctac aaatcaaact tgtgcacagt gtcattatgc gttagtcttt
    47821 gtctatggat gcacaacgag acagtgcaag ttgcaatggc attagaattt aaagataagt
    47881 ggttagagca gttttacgag gatgataaac gacatcgttt aattccaagt agcatagaga
    47941 atgctctatt tcggaagctg gaaatcttag atgcagctca agctgaatca gacttaagaa
    48001 ttccaccggg taatcgtttt gaacatcttg aaggaaatct taaaggttgg tgttcaattc
    48061 gagtgaacaa acagtatcgt ttgatttttc agtgggttga tggtgttgca ctaaatactt
    48121 acttagaccc acataagtat tgaggtaacg gctatgcgca agacaaaacg tcgtccagtt
    48181 agcgttgggg aaatgttaaa agttgaattt cttgaaccaa tgggcatcac atcaaaagcg
    48241 ctcgctgaag cgatgggcgt acacagaaat acggtgagta atttgattaa tggtggtgtg
    48301 ttaacagctc cggtagcaat caagttagca gcggcattag gcaacacacc agaattttgg
    48361 cttaacattc aacatgcagt tgacctttgg gatacgagaa atcgttatca agaagaagca
    48421 aagtttgtaa agccgttgtt tgtttcgctg gaacaaagcg cacgtacata acaaacgcct
    48481 caagagggac tgtcaacgcg tggcgtttcc agtcccaatg agccgcggtg gtttcagttg
    48541 ttgcgtttga gtttagtggt aatgcgttgc cagcccctta ggcgggcgtt aactggcaaa
    48601 atggaaatgc caaaagcacc tgagtaaaag gagtttgcaa atgtttcgtt gtgggcaatg
    48661 ccgtcatttc gaaagagcta aaaataatct caaggatctt tgtggtgctt gggaacaacc
    48721 tacgactgca acgcgtgaag cttgcggatt tttcatgctc agaaaaccag cccgagatgt
    48781 gaaaacacca aacgaagaat agagtaattt tctttgtgtt ggttgaaagt gcagtgaaaa
    48841 tcataagcac tggccagtta acaaacgcct caagcgggac tgtcaacgcg tggcgtttcc
    48901 agtcccaatg agccgcgggg gttacggttg ttgtgattga gtttagtggt aatgcgttgt
    48961 cagcccctta ggcgggcgtt agcacacaca tctcataagc cggagcttgt atcctgttac
    49021 ggtatttctg tttaatggtc ttttaccttg gtttagtatc gagacgtaac ctttatttga
    49081 gaggctgaaa aatgaaaaaa atcgctaatg gtactgactg taatgattgt tttagtgggt
    49141 tgcgatgatg caactaaagc gattgatgag gctcaagctg cagcgaataa agccgtagat
    49201 aacttgcagc aaaaagcgga ctcactaaat ttgcaagacc ttaatcttga cgttcttggt
    49261 gatgcgactc aaaaagcaca agagtttact cagtcaatag attcgttgat caataccgac
    49321 ttcaccgatc accaagcagt tgttgccgct acagagaaaa tttctaattc ctacagttgt
    49381 ttagttgacg tttcttcgga agcaacagcg gaaaacttgc tagataaaat cgtatcatca
    49441 gtaaagaacg atcaagtgtt agcaattatc gaaaaaggcg tggcacaagc taaaacggcg
    49501 aaagagtgcg ttatgtaacc agtgtgtgct aacaaacgcc tcaagaggga ctgtcaacgc
    49561 gtggcgtttc cagtcccatt gagccgcggt ggtttcggtt gtggtgtttg agtttagtgg
    49621 taatgcgttg tcagcccctt aggcgggcgt tagtttctct caggaaaaat catcaaaaat
    49681 ttacgcacaa ggttctgaaa attcagcctt tatcgttcaa actgcacaat ttggcttttg
    49741 agtttttcct gatgctgatt tggtagaacg cgttgaaagt tcagtggttt aaaaatcgct
    49801 gataaccaac aagctttgat gcttcaatgt tgtcggacgt tcaacttgat cagtgtggtt
    49861 tcataaaatg ctgaatcatc actgtgatct agctttcttt gttacgggct cttaaccgtg
    49921 cccaaactaa ccttgatcgt tttaagtttt ggccgccgac ctcacagctt ttggcgttgg
    49981 acatgtgttt gcgtgatgct tttgcgtaaa atcacttcaa gcaaatgagt ttaaaaaatc
    50041 attgttaaac aataggctat gaaactaaca aacgcctcaa gagggactgt caacgcgcgg
    50101 cgtttccagt cccattgagc cgcggtggtt tcggttgttg tgtttgagtt tagtggtaat
    50161 gcgttgccag ccccttaggc gggcgttatg tgtttttctg gaaagttttc acagctctgc
    50221 gcttataatt cagacgtgag gtgcactatg tctgaaaatc aaaacgctaa aagagctgaa
    50281 ccgattgaaa cgtgttcata taagagccct tgtgttcgtc attgttgttt agatgacaaa
    50341 gacatctgca taggttgtgg taggactttt gacgagatat gtcgttggag tagtgcaaca
    50401 aatggcgaga aacaagagat attaatcaat agcttagcta gatttcatag ccgaaatata
    50461 tcgacatgaa gcatcttggc cttgtgtata tgatagtttt tatcgaatgt cgtttggcat
    50521 aaatgccttt cgctacccct ttaaatggaa gggtgggtat cagaaacaca cacataacaa
    50581 acgcctcaag agggactgtc aacgcgtggc gtttccagtc ccaatgagcc gcggtggttg
    50641 cagttgttgt gtttgagttt agtggtagtg cgttgtcagc cccttaggcg ggcgttatag
    50701 cttatctcac atttcaacct agacattgct caatcgatgc cccagagtaa attccgactt
    50761 tgctcaacaa aaggaacaag tatgtttagt cacatcatga tcggctcaaa tgatattgaa
    50821 aagtcaaagg ttttctatga tgccatattg tcagtgttag gttatccggc gggtgttatt
    50881 gacgctaaag gccgctgtct ctacataaac caagacggtg tgcttggtat tactaaacca
    50941 gtaaatggtg aacctgcgac gcatggtaat gggatgacaa ttggctttaa agttagtagc
    51001 ccagagttag tagaagcatg gcatgcagcc ggtttagcaa atggtggagt tgcttgtgaa
    51061 gatcctccgg gtatcagaac gagtggacaa agaaaaatgt atttagctta tttacgagat
    51121 ccttcaggca ataagctatg tgcaacacat catatgccca cgggcaacta aaagcaccgc
    51181 tataacaaac gcctcaaagg gactgccaac gcgtggcgtt tccagtccca ttgaaccgcg
    51241 gtggttacgg ttgttgtgtt tgagtttagt ggtaatgcgt tgccagcccc ttaggcgggc
    51301 gttagctgac aaaggctgcg aatgtaactt gtcgaggaaa acaatgaagg ttaaaaattt
    51361 agatagctgg gtagataaca acatgacact cacatccatg attatcatgg ttgttggtct
    51421 cacaatgggt tacgttctct tttagttgtt tttattggct aatcaatcta aagagtctgt
    51481 ctacttttag tgctatcagc taacaaacgc ctcaagaggg actgtcaacg cgtagcgttt
    51541 ccagtcccaa tgaaccgcgg tggttatagt tgttgtgttt gagtttagtg gtatgcgttg
    51601 ccagcccctt aggcgggcgt tagctgattt tcggcatcat aagaaaagga tttgtgcatg
    51661 aaaaatgcag aaatagtaaa agagctttgg actaagttca gccaaggcaa ttacgtgggt
    51721 tgtgaagcat tactccatga aaatctgaaa gtcttatggc cgacaagtcg tgaaatttat
    51781 gaaggccggg attattttat tacggtcaat gaagcctttg gtaaagactg gacgttcgat
    51841 atcctgtcac tagaagaaac catgagctat aaagtaatca gtgttgttca tgtttctagc
    51901 cccagctgtc cagacagttt ttatgcgaca agcatcttta gttttgcatc aggtgttatc
    51961 accaatatgg aaacctattg ggcatttcaa gataagcagc cagaatggcg tagaacctta
    52021 agtaaggtgt attgatcagc taacaaacgc ctcaagaggg actgtcaacg cgtggcgttt
    52081 ccagtcctat tgagccgcgg tggtttcggt tgttgtgttt gagtttagtg gtatgcgttg
    52141 ccagcccctt aggcgggcgt tagcttctta aaggctaaaa tcatcaaaat ccaaacttct
    52201 tgttctgaaa attcagcttt tagcgttcaa gtttcaaaac ttggctttcg agtttttctg
    52261 atgctgactt ggtagaaagt gtggaatttt cagcagtttc aaagttgctg aaaaccatca
    52321 aacttcgatg cttcgatgtt gttggatgtt caacactcaa agttttgttt cacaaaaggc
    52381 tgcattatcg ctgtgctctg gctttctttg tcgcggattc ttaaccgtgg tcaacttaac
    52441 cttgatcgta ttgagttttg gcagccaact tcacagcttt tggcgttgga cgtgagtttg
    52501 ctcgatgctt ttgcgtaaaa tgtctttcaa aagtcattgg taaacaatgg gctacgaagc
    52561 taacaaacgc ctcaaaggga ctgccaacgc gtggcgtttc cagtcccaat gagccgcggt
    52621 ggtttcggtt gttgtgtttg agtttagtgt taatgcgttg tcagcccctt aggcgggcgt
    52681 tatgtactca tctgtaatat tgaaatttaa tggaattttg tatgaatttt aatgcaactc
    52741 ttcttgggca agcgattttc atttttgcgt taatcatgct tgttctcagt tacattttag
    52801 ggaaaaggaa aactgaaacc ccaaaaacta ccgcgttcat aggtttcttg actgcgttag
    52861 tcccaccgct agctattgtt tttctgattg ttttaatcct aaagaacgat gtggcgttgg
    52921 caaaaagcga tattggacaa tagatattgc tattaaaaaa gttatcaaaa atgaagctgc
    52981 atacacgtac ataacaaacg cctcaagagg gactgtcaac gcgtagcgtt tccagtccca
    53041 ttgagccgcg gtggttacag ttgttgtgtt tgagtttagt ggtaatgcgt tgtcagcccc
    53101 ttaggcgggc gttatgctta atccataaaa atcagcaggt tgtgattgcc gattccttta
    53161 gcatttcgtt ctggttttgt cggcaattca atattgtttg tcgctgccta atgaagcggc
    53221 agtgtatctg gcgctgaaaa atcgcggtga ttgcctcatt gtgttgttga gtctgcgcga
    53281 ggttagtgtt gttggctcaa gtcgctttga gcagtttggt gcctttactt acaggcttaa
    53341 agtctgtcgg caattgaata ttgttttgcg ctgtctaatg aaacagcaat gtgtctgtcg
    53401 ctgtaaattt cagtgttatt gcctcattga gttgtcgcgc ccatgcgtgg tgagtgagtt
    53461 tgtcggagag ggtttccaca ttggcctcgt tgctaaatga aagcctgcat tggtcagttc
    53521 ataggtaaaa gttgagccag ttctaattca aggaaactcg aagtttggtc aatgatttca
    53581 gttagttatc attgatttga ttcaaatgta aagtgttgaa gcttaagcat aacaaacgcc
    53641 tcaagaggga ctgtcaacgc gtggcgtttc cagtcccatt gagccgcggt ggttgcagtg
    53701 gttgtatttg agtttagtgg taatgcgttg ccagcccctt aggcgggcgt tatgtgcttt
    53761 ctcgaaaaat ttcgaagtag tgtagaattc agcttttgaa atcttgagaa gtcagcatgt
    53821 ctaaagtcgt tcaacagcaa atcggcaata tcgcgcttgt cgtagaaaac tacgatgatg
    53881 ctattgagtt ctatacaaaa aagcttcagt tcagtttggt tgaagatacc gatttgggtg
    53941 gtggtaaacg ttgggttcaa gtttcgccgc caaactcgaa tggaacgaac ctacttcttg
    54001 ctcaagcaag taccgaagaa caagctcaat ttgtaggtaa tcaaactgga ggccgtgttt
    54061 ttctgtttct acaaacgaat gacttctggc gagattatga gttaatgaag gccaatggtg
    54121 ttgtcttcaa cgaagaacca cgagttgaag agtatgggac agttgttgtg ttccaagatc
    54181 tttatggaaa caaatgggat ttactgcaac tgaacaaggc tcaccaatag cacgcacata
    54241 acaaacgcct caagagggac tgtcaacgcg cggcgtttcc agtcccattg agccgcggtg
    54301 gttgcagttg atgtgtttga gttttgtggt agtgcgttgc cagcccctta ggcgggcgtt
    54361 atatgccagt aatcaaaaag tcgatagcag cgataatctc atctctgaaa gtgcttaagt
    54421 ctgcgacggg ctcaactaag attttggttg gtacacttgc catctgttga gtaagaatga
    54481 caaagtcacc ttgttcaatg tggatcgttg ggcacaaatg gcttggtgct ttcttttcta
    54541 gtaaatcaag tggtgtaagt gggatcacca atcgagtatt tagcgtactg agcagctcac
    54601 tttgtacgtc aacaaaatag ggataagcgg tagacgtact tttgtcgaga ttttcgtaaa
    54661 gggtaaattg agacatcaga atactcggta tgaatcagaa aaaaggccat gtgtctcagt
    54721 aagttcgtta caagcttcaa tggcttcggc attttgttct agccattcag ctttcaatct
    54781 agaggaaact tctttttcta aggctttttc catcgtagcg gatagattga tattaaggcg
    54841 tttagcttca gcaagtaact cactgtttaa gctaagattg gtagcctttt tgggtgcttg
    54901 tgtactaaac gtggttctca tgaagttact ccgtgcgtat tttaaatgcg cattaattat
    54961 agtggtaaaa atggcatata acaaacgcct caagagggac tgtcaacgcg tggcgtttcc
    55021 agtcccattg agccgcagtg gttgcagttg ttgtgtttgg gtttagtggt atgcgttgcc
    55081 agccccttag gcgggcgtta tgcttaatcc ataaaaatca gctggttgtg attgtcgatc
    55141 ccttaggcat gttgttcagg ttttgtcggc aattcaatat tgtttttcgc tgcctaatga
    55201 aacggcaatg tatctggcgt tgtaaattct gagtgattgc ctcattgggt tattgagtct
    55261 gcgcgagttg agttttgctc tttcaagtgg ctttgagcag tttggtgcct ttacttacag
    55321 gctgaaaatt agtcggcaat tgagtattgt ttttcgctgt ctaatgaaac ggcaatgtgt
    55381 ctgtcgctgt aaatttcagt gtgattgcct cattgagttg tcgcgcccat gcgtggtgag
    55441 tgagtttgtc ggagagggtt tccacattgg cctagttgct aaatgaaagc ctgcattggt
    55501 cagttcatag gtaaaagttg agccagttct agttcaagaa aattcgagtt ttggtcaatg
    55561 atttcagtgg gttattcttg agttggttca aatgtaaatt gttgaagctt aagcataaca
    55621 aacgcctcaa gagggactgt caacgcgtag cgttttcagt cccattgagc cgcggtggtt
    55681 tcggttgtgg tgtttgagtt tagtggtcat gcgttgccag ccccttaggc gggcgttagt
    55741 tgccaatcag caacaaatca gtcgtttgga aatttttgtt tctgatgtag tacacgcatt
    55801 attcgaattt tagaaccatc aacccaatac gaaacaatca ttgatatctc agggataata
    55861 agcaatcggc ctctaatgcc atcacgctga acacccatta gtggttgctc aagcaaattt
    55921 tcgactttgg cttctatgag ctcgtccgtt ttttcagcgg ttgctgggtt aaagtcgtaa
    55981 agaaattcga aaattttctc acgatcattg agagatgctt cttcccagaa aatcatgcgt
    56041 ggcctcgatt tcggatttta gctttgcgtt cagccattcg tgctttggcg atgtcatgtt
    56101 caatgaatac tgcttttcct gagtcgaact tctcaaatgc ttgattcact tgttcagtta
    56161 gccatgcatc gtgagataat gccttgcgtt gctgctcagc taattgttca gtgagttcac
    56221 ggcaagcatc gctaagggtt cgaccttggc tttcagccat ttgttgagct aaacgttttg
    56281 tttcttcgtc tacacgaaat tgaattctag tatccatggt aagctccttt gttgtgtgta
    56341 cgaatgttag cactggtgtt ggggtagggc aactaacaaa cgcctcaaga gggactgtca
    56401 acgcgtggcg tttccagtcc cattgagccg cggtggttgc agttgttgtg tttgggttta
    56461 gtggtatgcg ttgccagccc cttaggcggg cgttatgcga ttaaagggaa tcatcgacta
    56521 atgttggaaa ttgaaagact taatgaatca catatcaatg ctattcaaaa agtgagcgtt
    56581 gaagatgaac agttaagatt tgctggtaca gcagaggaat ttctgcaaga cggcggcgat
    56641 acagctcatc tccatgtcat caagcatgat ggttcaattg ttggcttctt caagttggac
    56701 attgcttact ccgagagtta tcaattttgt ccatctgacg ggctcggttt aagatttttc
    56761 gttatagaca agtcgcaaca aggcaaaggc cttgggacga aagcggtaaa agcattgttt
    56821 gattatctga aaaagagcta cccaagcttt aagagtgtct atctgacagt taactgtaag
    56881 aatcaagctg caagagcttg ttatcttaaa ggcggctttg aagatcatgg tgaaccgtat
    56941 ttaggtggtc cagctggtcc acaacacatc atgcgtggaa aaatcgcata acaaacgcct
    57001 caagagggac tgtcaacgcg cggcgtttcc agtcccattg agccaaggtg gttatggttg
    57061 ttgtgtttga gtttagtggt tgtgcgttgc cagcccctta ggcgggcgtt atgcagtttt
    57121 tggggcaata aaaaaccagc atgttcagct ggctttagaa tttgctttat tgagctgctt
    57181 tgactcgaat cttacttttg gcaacgtttg ccatattcag tgctgcaatt gcagtttttg
    57241 cttctgaagc ctctggcatt tcgacgaaag caaagccttt cgatagaccg gtttcttggt
    57301 ctaaaacgag agtgcattcg gtaacagagc cgtgttcaga aaacagttta cgaatgtcgt
    57361 gttcagttgt ggtgcgagca aggttgcgaa ctaagagttt catagttgtc cgttgatgta
    57421 gaaataacgg tgaggattgt ctcaataaag acagtggcta ccaagcgata gtttggtttt
    57481 accgtaaaat aacagcattt atagcaacca actgcataac aagcgcctca agagggactg
    57541 tcaacgcgtg gcgtttccag tcccattgag ccgaagtggt tacggttgtt gtgtttgagt
    57601 ttagtgttat gcgttggcag ccccttaggc gggcgttagg catgaggagg aagattttgc
    57661 caaagaaata taaaactaaa ttgtcatttt cgacagctct aaataagctc caacaatttc
    57721 ttgatagagt tgaatattgg aatactaatt actcaaaata ttatcgtgtt tcagatgtgg
    57781 ttttattggg aagtctagcg cgcagtgagt caaaagtagg agatcttgac ctttgtgtaa
    57841 atattgagcg cgtacaagct ttcagcccct cagaaaagaa agaagaatac agtgagtggc
    57901 gtagtagcac tcttggctat gctcatccaa gtaactacgg tgacgagcta tacatgtttc
    57961 aaaccgatgt cattcgtttt atcaaagctg gggacggtag gttcgatgta ttgcagtggc
    58021 atgagcttcc aagtttaagt ttaaccttag atcccctaac taagctcgtt agtaaagggg
    58081 aactccaata tagcaatgca agagaagctg tcgcgaatgc tacttgttta tcaggtgaag
    58141 aaataaattc aacaattgaa aaaggtgcac taagtcgtaa agactatgaa atcagcgtct
    58201 attgtaatgc attaagcaag taccctgaac atgtacgtga cgcaattctt gagcgagata
    58261 agtgccatga tgaatattat gcacatattg gaaatcatgc ctaacaaacg cctcaagagg
    58321 gactgtcaac gcgtggcgtt tccagtccca ttgagccgtg gtggtttcgg ttgttgtgtt
    58381 tgagttttgt ggtatgcgtt gccagcccct taggcgggcg ttaggcaatt agctggagat
    58441 atgtgatgga tgcatttgaa actggcttgg cttgctattg tcatcagagt caaaatgaag
    58501 ttaattgcat aagacgattt tcccaatcta tagattctca ctgggagtcg aaagcaaggc
    58561 gcttagacag cgaacttgag aaatcgttgg cagaaactac ctgcgaagat cggcgtcaag
    58621 agttaggcga gacctatgga atgttttact acgaagacat agtgaagagt gaatggatac
    58681 acaagcatag tgtagtaatt actatttcga gctttgtcga aaattcctta tatgagctat
    58741 gtgaactact cgcatcacat aaaggtcagc ctctaaagtt acttgagaaa gggaggctat
    58801 cgaaggtaga gaaatgccta ctctacctag aaaccaatgc tcaccttagt cttgctgact
    58861 gcaaagaaga agccgatgca atgattgtcg cctataagtt acggaatcag ataattcata
    58921 acaacggcaa agtgaccgat cggtttgaaa atcagaaggc tcaatggaaa ggcttagtta
    58981 aaggcagctt aggttcttat attgaaatcg acggtaaatt tgttgcatgg tacttagaac
    59041 aagttgcgtc gttttaccat aaattggctc ctgaagtgtc gtcatttata cagcgaacga
    59101 aagttgccta acaaacgcct caaagggact gccaacgctt ggcgtttcca gtcccattga
    59161 gccgcggtgg tttcagctgt tgtgattgag ttttgtggta atgcgttgtc agccccttag
    59221 gcgggcgtta gggctttatc tccgatatac aaatatcgct gtcggaagta ctatgttttg
    59281 gtgtcagaaa tttaggtgtt tttcgtaaat ggatctcaat aatctcccag aactaattgc
    59341 tattgtaggc tcgccactag tcgccgtatt ggtaacatta tggctcaata aacgttctca
    59401 aatacggcaa gatcgtctcg atattttcaa aacacttatg atgacaagag aaaacaatgc
    59461 aacgatggat tatgtaaaat cggttaatag cattgatgtc gttttccatg atcgtaaaga
    59521 agtgcgagag gcgtggaaaa acctatatga ctcatatcat atgtctccgc cagacctttc
    59581 aaaagtgcag aaaaatcaaa ctaaattact agaggcaatg gcaaatgacc tcggttataa
    59641 agggcaaata acctgggatc atatcacttc gccttattcg ccaaagtggt tgaacagtga
    59701 gcgagaaaat gacgctaaag ctaaagagtt gcagttaatg ctcttagagg caactttaca
    59761 gcaacaaggc aagtcgaaag acgaaccaca gccctaacaa acgcttcaag agggacagcc
    59821 aacgcgcggc atttttatta tgcgttggtt ttcagtggtt aaggtgctat gcagaaagtt
    59881 agtagtagcg ttgtctgccc cttaagcggg cgttagcttc tcaaaggctg gaatcatcaa
    59941 aatccaaact caattgttct gaaaaatcag cttttagcgt tcaaattcca caatttggct
    60001 ttcgagtttt tcttgatact gatttggtag aaagtattga atgtttagca gtttcaaggt
    60061 cgctgaaagc catcaaatcc cgatgcttca aagttgttgg atgttccaca cggaaagttt
    60121 ggtttcacaa aaggctgtat cattgctgtg atctggcttt ctttgtcgcg gactcttaac
    60181 cgtggccaac ttagcctaga tcgttttaag ttttggcggc caagttcaca gcttctggcg
    60241 ttggacgtgt gtttgataga tgcttctgcg taaaatggct ttcaagtaaa tgtgttaaaa
    60301 gtcattgtga aacaataggc tacgaagcta acaaacgcct caagagggac tgtcaacgcg
    60361 tggcgtttcc agtcccattg agccgcggtg gtttcggttg ctgtgtttga gttttgtggt
    60421 gtgcgttgcc agccccttag gcgggcgtta actggcaatg aaattaccca tcttttttcg
    60481 ttgaatttta acttgttgat ttatattaat aataaatcga gtaaaaaata aaaggttagt
    60541 cttaggaatt tgatgtaatt actattatta acaataggtt actgctaaag tttcatagtt
    60601 cactgccgca caggcagctt agaaatgtgc cggttcgggc gagtttcgag tgaccgagtt
    60661 cactgccgca caggcagctt agaaatagtt ataactttgg catttgggat cggccagtta
    60721 acaaacgcct caaagggact gtcaacgcgt agcgtttcca gtcccaatga accgcggtgg
    60781 ttacggctgt tgtgtttagg tttggttgtt atgcgttgcc agccccttag gcgggcgtta
    60841 gccgtcatca ataaacaaag tttgcctaat gagtaaaaag ggtgtagttt ttactcatga
    60901 ttaaatttga atttgatgaa aacaaaagca gaagtaatct cgaaaagcac ggtattgatt
    60961 ttcatacagc tcaagggttg tggaatgatt cagatcttat cgagatccct gctaacacga
    61021 gtgatgagcc cagatatttg gttgtcggct tactaaacgg taagcattgg tcaggagtaa
    61081 ttacctaccg aggtacgaat atcaggatca tctcggttcg gcgttcacgg aaagcggagg
    61141 taagccttta tgaaagcgca tgaatttgat gccaagtttg aaagtgacga cgatgatatc
    61201 gtaatggact tagatctatc gcaagctaaa agaccgatgc ataagcaaaa acgagtcaat
    61261 gtggattttc cagcctggat gcttgagtcc ttggacagag aagcgagtcg tattggtgta
    61321 acacgtcaat caatcattaa aatttggttg gcagaaaggt tagagagcgt gtctcatcat
    61381 tcaagtgtga gataaacggc taacaaagca tttaagaggg actcacaacg cgtggcattt
    61441 ttgccatgcg tttgtttttg tgatgaattt gctatgcatt aagtgctttt gtgcgttgtt
    61501 cgccccttaa tgcggcgtta gtttctctca ggaaaaatca tcaaaaattc acgcgcaagg
    61561 ttcctgaaaa ttaagccttt atctttcaag ctgcacaatt tggcttttgg gtttttcctg
    61621 atgctgattt ggtagaacgc gttgaaagtt cagcggtttc aaaatcgtcg aatcatcgtt
    61681 gttatctggc tttctttgtc gtggactctt aacgttttgg cagccaatgt cacagctttt
    61741 ggcgtttgac gtgtgtttga atgatgcttt tgcgtaaaat gactttcaag caaatgagtt
    61801 taaaaagtca ttgttaaaca ataggctacg aaactaacaa acgcctcaag agggactgtc
    61861 aacgcgtagc gtttccagtc ccattgagcc gcggtggttt cggttgtggt gtttgagttt
    61921 agtggtaatg cgttgtcagc cccttaggcg ggcgttagtt tctctcagga aaatcatcaa
    61981 aaattcacgc acaaggttct gaaaatttag cctttatcgt tcaagctgca caatttagct
    62041 tttgggtttt tcctgatgtt gatttggtag aaagcgttga aagttcagcg gtttcaaaat
    62101 cgcggataac caacaagctt tgatgcttca attttgtcgg acgttcaact tgatcagttt
    62161 ggtttcataa aaggttgaat catcgctgtg atctggcttt ctttgtgtgg actcttaacg
    62221 ttttggcagc caacttcaca gcttttggcg ttggacgtgt gtttgcgtga tgcttttgcg
    62281 taaaattact ttcaagaaaa tgagtttaaa aagtcattgt taaacaatag gctacgaaac
    62341 taacaaacgc ctcaaaggga ctgccaacgc gtggcgtttc cagtcccatt gagccgcggt
    62401 ggttgcagtt gttgtgttta agtttagtgg taatgcgttg tcagcccctt aggcgggcgt
    62461 tatgtttcaa tcggagaaag taggttatgg agttcattca acagattctt gttggtattt
    62521 caatcgcaag tataagcgct gttgttacgg tgaaactttc tctaagtcgc tttagagccg
    62581 agaaggtgtg ggaaagaaaa ctgcaagcct atgaaaacgt tatagatgca tttcatcaga
    62641 tcaaaaaata ctatgatgag cactatagtt cttctctaaa gcacactagg atgtcagacg
    62701 aacagaaaga acaactatcc aaagcacagg ttaaaggtcg agctgacctt agtcgtgcga
    62761 tagatctcgg aggcttgctt cttaactcaa atgcaatatt ggtcgttgaa tgctatttat
    62821 ctgattatca taactgcccc gattttgatt tttatgaaga gcatttggat cataattgga
    62881 gtctcgcaga taaagcactc aaagagttta tcggccatgc aaaaactgac ttggaaagtt
    62941 gaagcttcag aaacataaca aacgcctcaa gagggactgt caacgcgtgg cgtttccagt
    63001 cccaatgagt cgcggtggtt tcggttggtg tgtttgagtt tagtgtaatg cgttgccagc
    63061 cccttaggcg ggcgttagtt tctctcagga aaaatcatca aaaattcacg cacaaggttc
    63121 tgaaaattca gcctttatcg ttcaagctgc acaatttggc ttttgggttt ttcctgatgc
    63181 tgatttggta gaacgcgttg aaagttcagc ggtttcaaaa tcgccgaatc atcgttgtta
    63241 tctggctttc tttgtgcgga ctcttaacgt tttggcagcc aacgtcacag cttttggcgt
    63301 tggacgtgtg tttgcgtgat gcttttgcgt aaaattactt tcaagcaaat gagtttaaaa
    63361 agtcattgtt aaacaatagg ctacgaaact aacaaacgcc tcaagaggga ctgtcaacgc
    63421 gtggcgtttc cagtcccatt gagccgcggt ggttgcagtt gttgtgtttg ggtttagtgg
    63481 tatgcgttgc cagcccctta ggcgggcgtt aggcaaaata tttttaagtt caattggttg
    63541 gtttcaatag aaggacataa tatggaagag aaaatatttt ttgagtcaaa tgatgtaaaa
    63601 gtaacgaact caagatttat aactggtaat caaacctatg ctatgagtaa tgtcacatct
    63661 gttaaacctc acaaacaaag cccaaatcga atgccttgga tttttgctct atttatgggt
    63721 gtatttttta tactaataaa gtcatacctt attggttttg gccttatagg cttggcgatt
    63781 tttgttctat acaatcaaaa accgctatat acggtgatac ttaaaacatc gtcaggcgaa
    63841 aatagagccc tccacacaaa cgaacaagaa tatttaaatc aggttattaa tgctcttaat
    63901 gaagcaattg ttcatcgtgg ttaaaatttt gcctaacaaa cgcctcaaga gggactgtca
    63961 acgcgcggcg tttccagtcc caatgagccg cggtggtttc ggttgtcgtg tttgagttta
    64021 gtgttatgcg ttgtcagccc cttaggcgag cgttatgcta attttgagca aggaaccaat
    64081 gtgaataaat atgctgaaaa gttactaact ggtgatattg aattagcact taaattaagc
    64141 aagtttacga agctgtttaa gatctttatg gccttaactc tagtcttgtc atattttttc
    64201 tttaaagctt ggcttcttga gattatgttg atttcgattg ttgttacact aatagcaccg
    64261 cttggatttt ttgacgtctt tattcaaaag cttgttgagt acaataccca agtaatcgag
    64321 agtcgccagc aattaaacgc aactgaaacc aatgaacata tcgctaagtt atatgaaaaa
    64381 attgatgaaa ctcatcagta aggtcattgc aagacaatta gcataacaaa cgcttcaaga
    64441 gggacagcca acgcgtggca tttttactat gcgttgtttt ttgtggttac ggtgttatgc
    64501 ggaaagttgg tagtagcgtt ggctgcccct taagcgggcg ttatgcttaa tccataaaaa
    64561 tcagcaggtt gtgatagtcg atcccttagg catgttgttc aggttttgtc ggcaattcaa
    64621 tattgttttt cgctgcctaa tgaaacggca atgtatctgg cgttgtaaat tctgagtgat
    64681 tgcctcattg ggttcttgag tctacgcgag ttgagttttg ctctttcaag ttgctttgag
    64741 cagtttggtg cctttagttg caggctgaaa gttagtcggc aattgagcat tgtttttcgc
    64801 tgcctaatga aacagcaatg tgtctgtcgc tgtaaatttc agtgttattg cctcattgag
    64861 ttgtcgcgcc catgcgtggt gagtgagttt gtcggagagg gtttccacat tggcctagtt
    64921 gctaaatgaa agcctgcatt ggtcagttca taggtaaaag ttgagccagt tctaattcaa
    64981 ggaaactcgg agtttggcca atgatttcag ttagttatca ttgatttgat tcaaatgtaa
    65041 agtgttgaag cttaagcata acaaacgcct caagagggac tgtcaacgcg tggcgtttcc
    65101 agtcccattg agccgcggtg gttgcagtgg ttgtatttga gtttagtggt aatgcgttgc
    65161 cagcccctta ggcgggcgtt aggtcacgac gggatcacat gagcaatgta agatggtgtc
    65221 gagtgagtat tgaagagcaa atagggtata gaggaaataa ggcaaaaagg acgaatattg
    65281 gtcatttcta tgataccctt gaggcgcttt cgtgcgcacc ttaatcgggg cacgattgaa
    65341 gagtgacgcc cgcaagacct caaggtagag ctatgacaaa tacttcggct tcgatttttg
    65401 tctttttctt caattccatt tgataatcaa taattaacga gagaccttgt acgaatttgg
    65461 tcgtgaccta acaatcgatt caagacagat tcgcaacgca tagcattcgc gtcatgcttg
    65521 aacatgagtg tttacgttgt aatgcgttga gttggtttag gcgttgctca ctgcttaatc
    65581 gggcgttagc acacacatct cataagccag agcttgtatt ctgttacggt atttctgttc
    65641 aatggctttt tgccttggtt tagtatcgag acgtaacctt tatttgagag gctgaaaaat
    65701 gaaaaaatcg ttaatggtac tgactgtaat gattgcttta gtgggttgcg atgatgcaac
    65761 taaagcgatt gatgaggctc aagctgcagc gaataaagcc gtagataact tgcagcaaaa
    65821 agctgactca ctaaatttgc aagaccttaa tcttgacgtt cttggtgatg cgactcaaaa
    65881 agcacaagag tttactcagt caatagattc gttgattaag accgatttca ccgatcacca
    65941 agcagttgtt gctgctacag agaaaatttc taattcctac agttgcttag ttgacgtttc
    66001 ttcggaagca acagcggaga acttgctaga taaaatcgta tcatcagtaa agaacgatca
    66061 agtgttagca attatcgaaa aaggtgtggc acaagctaaa acagcgaaag agtgcgttat
    66121 gtagccagtg tgtgctaaca aacgcctcaa gagggactgt caacgcgcgg cgtttccagt
    66181 cccattgagc cgtggtggtg atggctgttg tgtttgagtt tggttgttat gcgttgccag
    66241 cctcttaggc gggcgttaaa tttcaaatcg acataggtat cagaatgtta gaaacaagaa
    66301 atgtatttat agatacacag tatttcgtaa aaagtaattt taactttgaa tctatctctt
    66361 ttttatcatt gaaagagctt tgtcaaaagg aagaattacg ctatttgatg accagcgtag
    66421 tcgaaagaga ggttgaaaat aaaatcgaac tctcgattaa ggaggcactg ggttcgcttc
    66481 agtcatttaa aagaaaagct catattctgt ctacaataga cgacccaata ttatcttctt
    66541 tattcgcaga agttcgagaa gaggatgtat atggtaaatc aaaccaagtt ttccatagtt
    66601 tcaatgcaga ttgtaattat gagtatgttg aagcagacct aatagatgct gaaaaattat
    66661 tagaacttta ctttaataaa aaggcacctt ttggtgatgg gaagaaaaaa tctgagtttc
    66721 ctgatgcgat ttctttatta tctctggaga catatctcca agataacgaa aaattatacg
    66781 ttatctaaga tgataatgat ctaaaggcat attgtgaggg aaatgatagg cttatagctg
    66841 tggatagctt ggagaaatta cttgatattt ataaccttca tacaaatgct cgaacggaaa
    66901 agataaagca atttattgaa tcaaaaaccg atgagattaa agcgcaagtt tccgagtata
    66961 tctctggtag tgacgtatac aacagttcaa gttgggaaga tgctgaggtt gacagttttt
    67021 cagtttcaaa aattggagat tttgaaatca acgttgttca tgttagtgac gaagaatgtc
    67081 agttggcttt agatctaact attgagttag atgtgacagt aatcggtcct gatttttcta
    67141 atggtgtcta cgacaaagaa gatgggcatt tttattcgtt cggctcaact acaagggaag
    67201 atgtaatttc ttttgagttt acttgcgagc ttaatttgag ttatgagttt gtcggagggg
    67261 aattagaaaa tgttgatatc gtagacttat atatacccaa tgcacatagt attgaagtcg
    67321 atattgaaga gcatattcag ccagaatggt actagttgaa atttaacaaa cgcctcaaga
    67381 gggactgtca acgcgtggcg tttccagtcc caatgagccg cggtggtttc ggctgttgtg
    67441 tttgagttta gtgttaatgc gttgtcagcc ccttaggcgg gcgttagttt ctatctagaa
    67501 aaaatcatca aaagttcaga ttcatgccct gaataatcag ctttaaacgt tcaagtcgca
    67561 ttatttggct tttgagtttt tcctgatgct gatttggtag aaagtgttga aatttcagct
    67621 agttcaaagt cgctgagaac caacaaactt cgaagcttca atgttgtcgg acgttcaact
    67681 tgatcagttt ggtttcataa aaggttgaat catcgctgtg atctggcttt ctttgtgtgg
    67741 actcttaacg ttttggcagc caacttcaca gcttttggcg ctggacgtgt gtttgcgtga
    67801 tgcttttgcg taaaattact ttcaagcaaa tgagtttaaa aagtcattgt taaacaatag
    67861 gctacgaaac taacaaacgc ctcaaaggga ctgccaacgc gtggcgtttc cagtcccaat
    67921 gagtcgcggt ggttacggtt gttgtagttg agtttggtgt tatgcgttgc cagcccctta
    67981 ggcgggcgtt aggcaaatgt ggggaaatat aagcgttggc gaatttatat gactaatcag
    68041 atacatattc agtgggacgg gccgttctct cttgagcaaa ttaagctaat ggatacaaga
    68101 actgactatg ggttgtatca agtatatggt acccatacgg tttatggttc gaatgtattg
    68161 ctgtatatag gacaagctac ttatcaaaca tttggaacac gtatccttca gcattctaaa
    68221 tggggttatg ttccagacga gaaagaattg aaagtatatg tgggtagatt tgctggtaat
    68281 gagcctgtta cggaagaaga gtggaatgca caaatatcaa ttgcggaaaa attgatcatc
    68341 tttacacatt cgccggcatt gaactctgca aatataaact cgacagggaa tagcgttcca
    68401 atagaaacac atgtttataa ctggggtaat agaagaaatt tattaccaga agtttctgct
    68461 ttaagatatt tgtataacga tgatgaacat tttccaacgt atagcattta tgggcaagaa
    68521 tttgcctaac aaacgcctca agagggactg tcaacgcgtg gcgtttccag tcccattgag
    68581 ccgcggtggt ttcggttgtt gtgtttaagt ttagtggtaa tgcgttgtca gccccttagg
    68641 caggcgttat gtgtttttta gctagttcca atcgaaacaa gcacatagaa ttggcagact
    68701 cgtttccaag ttagttttca gcatgaatag atcaagcatg tttgggattg tggcatcact
    68761 attaggattg tcagctttaa tctttactct gatggacggt tcacattttc cagtaattca
    68821 atggccatac gaagcatatc aaggcttagt attctcgttt gtttggggct ttggcgtatc
    68881 agcgacggtt ggatatttac tatcaatcct agttttcata ggtgttgccg ttgtttgctt
    68941 tgcagtgggt cataaaatat cacgtagcgt gtttgggtga ggctaacttt agcttagagt
    69001 tcatacacat aacaaacgcc tcaagaggga ctgtcaacgc gtagcgtttc cagtcccatt
    69061 gagccgcagt ggttacggtt gttgtgttta agtttggttg taatgcgttg ccagcccctt
    69121 aggcgggcgt tagcctaata ccaaacacaa ttaccattgt aaggaatcaa tgctatatgc
    69181 aagtatctga tatgggttta attttagata tgctagcagt ctttttacta gcaaagtatt
    69241 cgttgcctaa agagcccctt tacccagatg gaagtgaatc attagttgta ggacttacac
    69301 agccagagcg tactgctaac atcaataaat acatcacgca tagaacaatt tctaactggg
    69361 cttatgggct tttagcgttt ggtttcatct tacagttatc tctcgttgaa acgttcttaa
    69421 attttgttgt tcagagtctg gagtaagtta ttaggctaac aaacgcctca agagggactg
    69481 tcaacgcgta gcgtttccag tcccattgag ccgcggtggt ttcggttgtc gtgattgagt
    69541 tttgtgttaa tgcgttgcca gccccttagg cgggcgttag tttctctcag gaaaatcatc
    69601 aaaaattcac gcacaaggtt ctgaaaattt agcctttatc gttcaaactg cacaatttag
    69661 cttttgggtt tttcctgatg ttgattttgt agaaagcgtt gaaagttcag cggtttcaaa
    69721 atcgcggata accaataagc tttgatgctt caggacgttc aatttgatca gtttggtttc
    69781 ataaaaggct gaatcatcgc tgtgatctgg ctttctttgt gcggactctt aacgttttgg
    69841 cagccaactt cacagctttt ggcgttggac gtgtgtttgc gtgatgcttt tgcgtaaaat
    69901 tactttcaag caaatgagtt taaaaagtca ttgttaaaca ataggctacg aaactaacaa
    69961 acgcctcaaa gggactgcca acgcgtggcg ttttcagtcc caatgaaccg cagtggttgc
    70021 agttgttgtg tttgagttta gtgttatgcg ttgtcagccc cttaggcggg cgttaaatgc
    70081 acgagtgaac agatggggtt tacggatgaa cagaaatata gagtttagat ctaagaaatg
    70141 gcactcgaaa atagtgttgt ccatggtggc gagttatgtg gtttttactt ttgtttttaa
    70201 ctggttcacc gaaactgaat ttcaactatg gtcattcctt gttggagtga caactatggt
    70261 tgttatctat ttatttttag ccctagttaa gaaggcacat ttgtccatta cgggaggaga
    70321 cgtttttctc catggtctaa aagccgagtt gatagccaaa agaggtatat ttggaacgca
    70381 gtatattcaa attacctcaa atacagagaa gggctatcat cggcttaaaa ttactaagga
    70441 tcagattgct ctttcagact ggaatctttt attaggaaag tgcatttaac aaacgcctca
    70501 agagggactg tcaacgcgta gcgtttccag tcccaatgag ccgcggtggt tacggctgtt
    70561 gtgtttgagt ttagtggtaa tgcgttgcca gccccttagg cgggcgttat gtgctttttt
    70621 gttaaacaca ccttttcttc ttattcatcc ctaataaatt cagtttgtta cgttctcttt
    70681 gtcatgagtt ttatcgaatg tcgtttggca taatatgccc ccaaggcgcc gacgcttaat
    70741 ctaggcggac ctgcattttt cgtaagcaaa atcgttagac tattcagtct attaccctta
    70801 cttaaagggt ttgaggatcc cgatgctctt actgatgacc atggtaagaa actccgaatt
    70861 tgaaatgtaa agcgttgtca gctctcaatc gtaagtttct agaattgaaa atatgccata
    70921 aaaggcatta tagtcaggca cataacaaac gcttcaagcg ggactgtcaa cgcgtagcgt
    70981 ttccagtccc attgaaccga agtggttacg gctgttggtt taagctgtgc ggtagcgttg
    71041 ccagcccctt aagcgggcgt tagtttctct caggaaagat catcaaaaat ttacgcccaa
    71101 ggttctgaaa attcagcttt tggcgttcaa actgcacaac tggactttta agtttggctt
    71161 gatgctgatt tggtagaaag cgttgaaagt tcagtagttt caaagtcgct gaaagcccaa
    71221 aaacctcgat gctccaacgt tgttagatgt tccactcgga aagtttggtt tcacaaaagg
    71281 cagcgtcatc gctgtgatct tgctttcttt ggcgcggact cttaaccgtg gccaacttaa
    71341 cctttattgt tttgagtttt ggctgtcaac ttcacagctt ttggcgttgg acgtgtgctt
    71401 gttcgatgca tttgcgtaaa atgactttca agcaaatgtg ttaaaagtca ttgctaaaca
    71461 ataggctacg aaactaacaa acgcctcaag agggactgtc aacgcgtagc gtttccagtc
    71521 ccaatgagcc gcggtggttg cagttgttgt gtttgagttt tgtggtaatg cgttgccagc
    71581 cccttaggcg ggcgttatgt gtttttctgg aaagttttca cagctctgcg cttataattc
    71641 agacgtgagg tgcactatgt ctgaaaatca aaacgttaaa agagctaaag cgattgaaac
    71701 gtgttcatat aagagtcctt gtgttcgtca ttgttgttta gatgacaaag acatctgcat
    71761 aggttgtggc aggactcttg acgagatatg tcgttggagt agtgcaacaa atagcgaaaa
    71821 acaagaaata ttaattgtat tagttccgac tagatctgac acttcaattt gaaaagaaga
    71881 gagttaccca ctttgattaa aggtgcttaa tcactaatca aagacaaaaa gaggtaactc
    71941 tcatgcttca tactagcaat ccaattatca aacacaaagc gggccttctc aatcttgcag
    72001 aagaactcgg taatgtatct agagcctgta aggttatggg ggtatcaaga gatactttct
    72061 accgttatca agagttgatt gagacggggg gtattgatgc tctgattaac cgtagccgaa
    72121 gagcaccgaa tttgaagaac cgtgttgata gtgaaactga gcaagccgtt atcaaatacg
    72181 ccatcgactt cccagctcat ggacaagtta gaacgagtaa tgaattacgt aaattgggag
    72241 tgtttatctc tccaagtggc gtacgctcaa tctggcttcg caatgaccta gagaacttca
    72301 agaaacgtct tatcgcactg gagaaacagg ccgcagagaa cggtattatc ctaacagacg
    72361 agcaagttgc ggctcttgag cgtaagaagc acgatgatga ggcttgtggt gagatagaaa
    72421 cagcgcatcc aggttatctc ggctctcaag acacattcta tgttggcaac ttgaaaggtg
    72481 ttgggcgcat ctatcaacaa accttcgttg atacctacag taaagtcgcc tttgccaagc
    72541 tctacacaac gaaaacacca atcaccgcag cggatatatt gaatgataag gttctaccgt
    72601 tctttgaggc gcatgaactg ccaatgctgc gaatcttgac tgaccgaggc actgaatact
    72661 gtggtcgtgt tgagcagcat gattaccagc tctacctagc cattaatgat atcgaccaca
    72721 cgaaaactaa agcgatgtca ccacaaacaa atggtatctg cgagcgcttc cacaagacca
    72781 tattgaatga gttctaccaa gtgacattca gaaagaaact gtatggttct atcgaagagt
    72841 tgcagaaaga tctggacgaa tggatggact actacaacaa tcaccgtact catcaaggaa
    72901 aaatgtgctg tggcagaacg ccgatagaaa cattagagga tgggaaatca atctgggctg
    72961 aaaagaatct agcccagata taatctgaca ggcaccaagt cgaaaagtgg gtaactgtca
    73021 gatcaggtct gaattagtac atattaatca attgcttagc tagagttcag ggccgaaata
    73081 tatcgacatg aagcatctta gtcttgtgta tatgatggtt ttttatcgaa tgctgtttgg
    73141 cataaatgcc tttcgctacc tctttaaatg gaagggtggg catcagaaac acacacataa
    73201 caaacgcctc aagagggact gtcaacgcgt ggcgtttcca gtcccattga gccgcggtgg
    73261 ttacggttgt tgtgtttgag tttagtggta atgcgttgcc agccccttag gcgggcgtta
    73321 tgcttaatcc ataaaaatca gcaggttgtg attgtcaatt cctttggcat ttcgttctgg
    73381 ttttgtcggc aattcaatat tgtttgtcgc tgcctaatga agcggcaatg tatctggtgc
    73441 tgaaaattca gtgttattgc cttattgaaa tgttgagtct gcgtggggtg aatgttgctg
    73501 gctcaagtcg ttttgagcag tttggtgcct ttacttacag gctgaaagtc agtcggcaat
    73561 tgagcattgt tttgcgctgc ctaatgaaac ggcaatgtgt ctgtcgctgt aagtttcaat
    73621 gtgattgcct cattgagtta tcgtgcccat gcgtggtgag tgagtttgtc ggagagggtt
    73681 tccacattga cctagttgct aaatgaaagc ctgcattggt cagtttatag gtaaaggttg
    73741 agccagttct agttcaatga aagtcgaagt ttagtcaatt atttcagtgg gttattcttg
    73801 gtttggttca aatgtaaagt gttgaagctt aagcataaca aacgcctcaa gagggactgt
    73861 caacgcgtgg cgtttccagt cccattgagc cgcggtggtt tcggctgttg tgtttgagtt
    73921 tagtggcatg cgttgccagc cccttaggcg ggcgttagcc ttcaggagta agcgagtggg
    73981 aaaaatcacc aaagaattta accttgaaaa tgtatccagt gaaaagttca aatttatttg
    74041 taatgagtgt tctcgagaaa catcccacaa aatcatagcc tcatatcatg agagtgggtc
    74101 tgatgaatgt gacgggaata attacatgac atggaatgag cgtaatcaaa tcatccaatg
    74161 tttaggatgt gagacagtgt ctttccgtgt tgaattcgat cattcagagg atacagatta
    74221 tagccctgaa catgatcttc ttatacccaa tgtaagagag aaatatttcc caactcgaac
    74281 tcatcagctc agagaaataa atacatatct acttcccatt gacgtgcaaa gaatatatga
    74341 agaaacggca tctgcaatta gtcatggttt cttcattctg gctggaattg gtattcgtgc
    74401 tttaatcgaa gctgtatgta aggaaaaaaa tgctggcggt cgtaatttgt atgaaaaaat
    74461 tgactcatta cacaagatgt cagttgtaac aaaagaaggt tcagatacat tacaaaagct
    74521 tagaggcttg ggaaatgaag ctgcacatga agttaaaccg caaagtgaag agcagttgta
    74581 tacagcaatg caaatcattg accatatgtt agaaggtaca tacataatac ctaagcaggt
    74641 tcttcagata tttggtgctg aaggctaaca aacgcctcaa gagggactgt caacgcgtgg
    74701 cgtttccagt cccattgagc cgcagtggtt gcagttgttg tgtttgggtt tagtggtaat
    74761 gcgttgtcag ccccttaggc gggcgttatg tactcatctg taatattgaa atttaatgga
    74821 attttgtatg aattttaatg caactcttct tgggcaagcg attttcattt ttgcgttaat
    74881 catgcttgtt ctcagttaca ttttagggaa aaggaaaact gaaaccccaa aaactaccgc
    74941 gttcataggt ttcttgactg cgttagtccc accgctagct attgtttttc tgattgtttt
    75001 aatcctaaag aacgatgtgg cgttggcaaa aagcgatatt ggacaataga tattgctatt
    75061 aaaaaagtta tcaaaaatga agctgaatac acgtacataa caaacgcctc aagagggact
    75121 gtcaacgcgt agcgtttcca gtcccattga gccgaagtgg ttacggttgt tgtgttttag
    75181 tttagtggta atgcgttgtc agccccttag gcgggcgtta tgcttaatcc ataaaaatca
    75241 gcaggttgtg attgccgatt cctttagcat ttcgttctgg ttttgtcggc aattcaatat
    75301 tgtttgtcgc tgcctaatga agcggcagtg tatctggcgc tgaaaaatcg cggtgattgc
    75361 ctcattgtgt tgttgagtct gcgcgaggtt agtgttgttg gctcaagtcg ctttgagcag
    75421 tttggtgcct ttacttacag gcttaaagtc tgtcggcaat tgaatattgt tttgcgctgt
    75481 ctaatgaaac agcaatgtgt ctgtcgctgt aaatttcagt gttattgcct cattgagttg
    75541 tcgcgcccat gcgtggtgag tgagtttgtc ggagagggtt tccacattgg cctcgttgct
    75601 aaatgaaagc ctgcattggt tagttcatag gtaaaagttg agccagttct aactcaagaa
    75661 aattcgagtt ttggtcaatg atttcagtgg gttattcctg agttggttca aatgtaaagt
    75721 gttgaagctt aagcataaca aacgcctcaa gagggactgt caacgcgtag cgtttccagt
    75781 cccattgagc cgcggcggtt acgtttgttg tgtttgagtt tagtggtagt gcgttgccag
    75841 ccccttaggc gggcgttaat ttgcaaggag atatgatgat tagttttatc aagcttttat
    75901 caattgatac ggatattttt gacagtaaaa aaatcaagtt tgttcgacat aaagatagtc
    75961 gacatgaata cagagagttg atcaaagata gagatgagtt attaaagtac caagcagagc
    76021 aatcaaagaa tgttttcaaa gattgcgaat atattttctc tttctttggt ctggaaagta
    76081 gtaaagcgtt gtttattggt gtttttaaag taggcgaaat caagtctgcc aataacaagt
    76141 tttactatga acttacggag gtcgatggct ttgatgatta taaagacaga gttgtaatta
    76201 attggggcaa ggcagcaata tcatggcatc aatgggctaa tgagaatgat aaagaagttg
    76261 tcgagattct gcctaaaggt tatttaggca actttcctgg gttgttaaat tttgcactag
    76321 attttaatga gctaaggatg ctaagtgaaa atacggaagc aaataaggat tggttctata
    76381 atctctcatc ggtcaatggc atttatctaa tactcgatag gaaaactgga gagcaatatg
    76441 ttggctctgc atatggtaaa aatggtatat ggcaaagatg gtctgaatat gcacgaaatg
    76501 ggcatggtgg aaataaactg ctgagagatt tatgtgaacg tgatgctaac taccataaaa
    76561 acttccgctt cacagtgtta caaacactac ctagtaattt atctgacaac gaagttattg
    76621 ctcatgaaac tctgtacaaa gaaaagttgg gcacgagagc ttttgggcta aatgcaaatt
    76681 aacaaacgcc tcaagaggga ctgtcaacgc gtggcgtttc cagtccccat gagccgtggt
    76741 ggttatggtt gttgtgtttg agtttggtgc aatgcgttgc cagcccctta ggcgggcgtt
    76801 aggcttatta aggatgaata tgcgttatag atatctacta ttagtttttc ttctgtttca
    76861 gaatagcaat gtgacagcat ctcaaatata caaatgtaaa aagggaagca gtgacgtatt
    76921 ccaagatttc ccttgctcta atgactttga ctatggaatt agtgatatcg agacttttga
    76981 ttcttggaaa ttcgggatga acatattagc tatgaagaag gaagcagaaa aaaggaaaat
    77041 accattgaat cctggacaga tatcaatact tagtaagtac aatgataagc atgtaaatag
    77101 taacgagaat gctagaatat acacatataa tgatgttttt tccggtaaga atataaaagt
    77161 tacattgttt tttacacaga gcactcagaa gctatacaaa atcaatgtta tttttatggt
    77221 aatgcagctg cccattgaag agaaaagata cttttatgat tctctagtca accaactttc
    77281 agtgaaatat ggtagttata tagaagcaag aaactatccg tcgacaagta attttatttc
    77341 aaaaattata ttaagagatt tggttggaac cgaaaagttg tggagtttaa atacaggatt
    77401 tgttatttca ctaataggag atacagcaat acagtctgtg tatgagctaa attataaata
    77461 tatccccttg ctcgaacaga gtcttgttga ggcagcacaa gatatccaag atcgtacaga
    77521 taaaggtttt gttgaaagtg cggcgaaact ataagcataa caagcgcctc aagagggact
    77581 gtcaacgcgc ggcgtttcca gtcccattga gccgcggtgg tttcggtttt tgtgtttgag
    77641 tttcgtggtc atgcgttgcc agccccttag gcgggcgtta actggcaatg aaattaccca
    77701 tcttttttcg ttgaatttta acttgttgat ttatattaat aataaatcga gtaaaaaata
    77761 aaaggttagt cttaggaatt tgatgtaatt actattatta acaataggtt actgctaaag
    77821 tttcatagtt cactgccgca caggcagctt agaaatagtt ataactttgg catttgggat
    77881 cggccagtta acaaacgcct caaagggact gtcaacgcgt agcgtttcca gtcccaatga
    77941 accgcggtgg ttacggctgt tgtgtttagg tttggttgtt atgcgttgcc agccccttag
    78001 gcgggcgtta tatgccagta atcaaaaagt cgatagcagc gataatctca tctctgaaag
    78061 tgcttaagtc tgcgacgggc tcaactaaga ttttggttgg tacacttgcc atttgttgag
    78121 taagaatgac aaagtcacct tgttcaatat ggatcgttgg gcacaaatgg cttggtgctt
    78181 tcttttctag taaatcaagt ggtgtaagtg gtatcaccaa tcgagtattt agcgtattga
    78241 gcagctcact ttgtacgtca acaaaatagg gataagcggt agacgtactt ttgtcgagat
    78301 tttcgtaaag ggtaaattga gacatcagaa tacacggtat gaatcagaaa aaaggccatg
    78361 tttctcagta agttcgttac aagcttcaat ggcttcggca ttttgttcta gccattcagc
    78421 tttcaatcta gaggaaactt ctttttctaa ggctttttcc atcgtagcgg atagattgat
    78481 attaaggcgt ttagcttcag caagtaactc actgtttaag ctaagattgg tagccttttt
    78541 gggtgcttgt gtactaaacg tggttctcat gaagttactc cgtgcgtatt ttaaatgcgc
    78601 attgattata gtggtaaaaa tggcatataa caaacgcctc aagagggact gtcaacgcgc
    78661 ggcgtttcca gtcccattga gccgcggtgg ttacggtggt tgtgtttggg ttcggttgtt
    78721 atgcgttgtc agccccttag gcgggcgtta ggcgatagat gcggtaacta aggagtaatt
    78781 atgaaatatc ggttaggttt gagagaaatt actgaagcag atataaaagc tgattgtcca
    78841 tttatgccag accctgaaga ttatgaagtg gacgtagccg cttttgctga tgaattcaac
    78901 cagcttgaaa tcgtagaaag cgcttttgta gaaaataatg acttgatcat ccacctagct
    78961 aaagggggcg acattgagca attacgaaag gcgggtattt caatacatca aaattattgg
    79021 gataaattac gaacaacagg gtttgaaaag atcgcctaac aaacgcctca agagggactg
    79081 tcaacgcgtg gcgtttccag tcccattgag ccgcgatggt ttcggttgtt gtgtttgagt
    79141 ttagtggtaa tgcgttgtca gccccttagg cgggcgttag cttcttaaag gctaaaatca
    79201 tcaaaatcca aactttattg ttctgaaaaa tcagctttta gtgttcaaat tgcaccattt
    79261 ggcatttgaa tttttctaga tgctgatttg gtagaaagtg ttggaagttc cgaagtttca
    79321 aagccgctga aagccaacaa gtctcgatgt ttcaatgttg ttggatgttc aacactggca
    79381 gcttggtttc acaaaaagca gcatcgtcgc tgaaatcgcg ctttctttgt cggaaattcg
    79441 gtaagtagcc aactcaacct tgatcgctgc gagttttggc tgctcacttc acagctagaa
    79501 gtggccccca attttcggac atgactttaa gtggttgatc tgttttgata gtacccaaca
    79561 aaacagggac agattatgac tagaaaacgt agaaaccact ctcctgagtt taaagctaag
    79621 gtggctctcg atgccgctaa aggcgataaa accgttgcag agttagctca gaaatacaac
    79681 ctgcacgcta accaaatctc gacatggaaa aaggagctgc tcgaaaacgc agccatgatt
    79741 tttgccaccg aaaatcacac aggaaaagaa agttccgaag aagtggacaa acttcacgcc
    79801 aagatcggtc aattgaccat ggaaaatgat tttttggcca aagtgctcgg tcgttagacc
    79861 gagcccagcg aaagagttcg ctggttaaat ccaccccatt gccgataaag cgccaatgtg
    79921 agctactcaa tattgctcgc tcaagcgctt actatcaacc catcggactt tctgctgagg
    79981 agatcacgtt acgacgtatg attgacgaaa ttcatctgca gtatccgttt atgggcagtc
    80041 ggcgtattcg aaatgagctg gctaaaaagg gctatagcgt taatcgtaag cgtgttgttc
    80101 gactcatgcg cgatatgggg attggggcga tttaccccaa gcccaaaacg acgttggcga
    80161 acaaagcaca caaggtttat ccctacctgt tgcgtgatat cgatgtcact tacccaaacc
    80221 aagcttgggc gattgatatc acgtacatcc cgatggcgaa ggggtttctg tacctggttg
    80281 cgattatcga ttggtatagc cgcaaagtgc tggcttggcg actatccaac accatggaca
    80341 ctagtttttg tatcgaagcg cttgaggaag ctctgaagca ttatgggcca cctgatatct
    80401 ttaactcaga tcaaggcagc cagtttacca gcacagagtt cacacagaag ttaattgaac
    80461 ataacgtacg tataagcatg gatgggaaag gccgttgggt tgacaatctt ttcattgagc
    80521 gattatggcg aagcctgaaa tatgaggagg tttacttaaa agcttatacc acgccccgtg
    80581 aagccgagct tgaaatcggc aactacatgg tgttttataa tgaagagcgt aaccatcaag
    80641 gactcaataa cctcactcct gatgaggcct acttcggtag gcaaagatac gcagcatgag
    80701 ctgggtcaat cacttaagaa attagcttat gtgtccaacc atcggggtcc acttctgctt
    80761 ttggcgttgg acgtgtgttt gagtgatgct tttacgtaaa atgcatttca agcaaatgtg
    80821 tttaaaaagt cattggcaaa caatgggcta cgaagctaac aaacgcctca agagggactg
    80881 tcaacgcgta gcgtttccag tcccaatgag ccgcggtggt ttcggttgtt gtgtttgagt
    80941 tttgtagtaa tgcgttgtca gccccttagg cgggcgttag ctgctttgaa gaagaataaa
    81001 gagtatgtcg tacaaagtta aaaagctcca aaatgacgaa aaaggcactc attacggaat
    81061 tttcattaat gaattactta ttcattatgt atttagccgt gggagagcgc tcgaaatagt
    81121 tgaagagctc caaaaaggag ctgtgcttat tgaagttgtt tcggctgata tcatatgtga
    81181 agagcagaga aagcttgaaa agtcactaga tgtggagcgc aaaaaagctg gcgagctggc
    81241 tcgtgaactc tttgaagcaa aaaagaaaat atctcaacta agcttgtcgt caccagtaaa
    81301 ggtaaaaagt gcgggctctc tttctataaa acctctatct tcctcatcta aggctaaatc
    81361 agttggagct aaagagtcat tattcatgtt aagacataac atgagtaaaa ctgaagcatc
    81421 tgaattgacg gctctaattt cggaagtcga aaccaaaggg tttaagtaca gtaaagagct
    81481 ctcgaactac ataatggaca atcaactgaa aaagaaatat ccaaacattt caggtgttgt
    81541 gaaaatggag aagctgggtg agcaatggga tttttccggt ggctttccta aaaaaatcta
    81601 tggcatcgta tgtagtgaat taggtttatc agaccaaggt acaatggcaa aggctgttgg
    81661 ttttaagtcc tttaaagaca tcgaggaccg attctaaaca cagctaacaa acgcctcaag
    81721 agggactgtc aacgcgtggc gtttccagtc ccattgagcc gcggtggttg cagttgctgt
    81781 gtttaagttt agtggtaatg cgttgccagc cccttaggcg ggcgttatgc ttaatccata
    81841 aaaatcagca ggttgtgatt gtcgattcct ttagcatttc gttctggttt tgtcggcaat
    81901 tcaatattgt ttttcgctgc ctaatgaagc ggcaatgtgt ctggcgccgt aaattctgag
    81961 tgattgcctc attggaatgt tgagtctgcg cgaggttagt attgttgtct caagtcgctt
    82021 tgagcagttt ggtgccttta cttataggct taaagtttgt cggcaattca atattgtttt
    82081 tcgctgccta atgaagcggc aatgtgtctg gcgccgtaaa ttctgagtga ttgcctcatt
    82141 ggaatgttga gtctgcgcga ggttagtatt gttgtctcaa gtcgctttga gcagtttggt
    82201 gcctttactt ataggcttaa agtttgtcgg caattgagta ttgtttttcg ctgcctaatg
    82261 aagcggcaat gtgtctggcg ccgtaaattc tgagtgattg cctcattgga atgttgagtc
    82321 tgcgcgaggt tagtattgtt gtctcaagtc gctttgagca gtttggtgcc tttacttata
    82381 ggcttaaagt ttgtcggcaa ttgagtattg ttttgcgctg cctaatgaaa tggcaatctg
    82441 tctgtcgctg taaatttcag tgttattgcc tcattgagtt gtcgtgccca tgcgtagtga
    82501 gtgagtttgt cggagagggt ttccacattg gcctagttgc taaatgaaag cctgcattgg
    82561 tcagttcata ggtaaaagtt gagccagttc tagttcaata aaattcgagt tttggtcaat
    82621 gatttcagtg ggttattcaa atgtaaagtg ttgaagctta agcataacaa acgcctcaag
    82681 agggactgtc aacgcgtggc gtttccagtc ccaatgagct gtggtggtta tggtttttgt
    82741 gattgagttt agtggtaatg cgttgtcagc cccttaggcg ggcgttatgc ttaaaccata
    82801 aaaatcagtt ggttgtgtta tcgatttctt tggcatttcg ttcggttttt ttcggcaatt
    82861 caatattgtt tgtcgctgcc taatgaagcg gcaatgtgtc tggcgctgta aattctgtgt
    82921 tattgcctca ttggtttttt gagtccacgc gaggtgagtt ttgctctctc aagtcgcttt
    82981 gagcagtttg gtgcctttac ttataggctt aaagtttgtc ggcaattgag cattgttttg
    83041 cgctgcctaa tgaaacggca atgtgtctgt cgctgtaaat ttcagtgtca ttgcctcatt
    83101 gagttgttgt gctcatgcgt ggtgaattgg tttgtcggag agggtttcca cattggccta
    83161 gttgctaaat gaaagcctgt attggtcagt tcataggtaa aaaatgagtc agttcaaatt
    83221 caagaaactc gaagtttggc caatgatttc agtgggttat tattggtttg gttcaaatgt
    83281 aaagtgttga agcttaagca taacaaacgc ctcaagaggg actgtcaacg cgcggcgttt
    83341 ccagtcccat tgagccgcgg tggttacggt tgttgtgttt gagtttagtg gtagtgcgtt
    83401 gccagcccct taggcgggcg ttagccgttt gaaagcttgc tatgcttaga gtgatagaat
    83461 agtatcactt tagtatttct ttggagcagc tcaaatgaaa gtagaacttg tgacgtcact
    83521 aaaacgtcag gccactaaga tccttgccga tcttcatgat acgaaagagc cagtattgat
    83581 aactgagcac ggaaaaccgt cagcttacct tattgatgta gacgactatg aatttatgca
    83641 aaatcgttta gcgatcctgg aaggtattgc tcgcggagag cgagctttag cggatggtaa
    83701 agtggtcagc catcaagatg ctaaggacag aatgtcaaaa tggttgaaat aatttggacg
    83761 gagccggctc tatccgactt gaatgatatt gctgaataca tcgcgcttga aaatgtcgtg
    83821 gctgctaaac aactggtgca aaccgttttt acaaaagttg aacgtttggc cgattttcca
    83881 gagtctgggc gcgtccctcc agaactagaa cacctcaatt atcgtgaagt cgttgtaaat
    83941 ccgtgtcgtg ttttctacaa gtatgatgat gcaaaggttc gtattctttt tgttatgcgt
    84001 gcggagcgag atttgcgtcg gttaatgctt acgaaacagt aggtttgaaa aaaaaacggc
    84061 taacaaacgc ctcaagaggg actgtcaacg cgcggcgttt ccagtcccat tgagccgcgg
    84121 tggtttcggt tgttgtgttt gagtttagtg gtttgcgttg ccagcccctt aggcgggcgt
    84181 tatgcttaat ccataaaaat cagcaggttg ttattgtcaa ttcctttggc atttcgttct
    84241 ggttttgtcg gcaattcaat attgtttttc gctgcctaat gaaacggcaa tgtgttttgc
    84301 gctgtaaatt ccaagttatt gcctcattgg aatattgagt ctgcgcgagt tgagttttgc
    84361 tctttcaagt cgctttgagc agtttggtgc ctttacttac aggctagaag tttgtcggca
    84421 attgagcatt gtttttcgct gcctaatgaa acagcagtgt gtctgtcgct gtaaatttta
    84481 gtgtcattgc ctcattcagt tgccgtgcac atgcgtggtg agttggtctg tcggagaggg
    84541 tttccacatt ggcctagttg ctaaatgaaa gcctgcattg gtcagtgcat aggtaaaagt
    84601 tgaaccagtt ctaattcaag gaaggtcgaa gtttagccaa tgatttcagt gggttattct
    84661 tgggttggct caaatgtaaa gtgttgaagc ttaagcataa caaacgcctc aaagggactg
    84721 ccaacgcgtg gcgtttccag tcccattgag ccgcggtggt ttcggttgtt gtgtttgagt
    84781 ttagtggtaa tgcgttgcca gccccttagg cgggcgttag cttcttaaag gctggaatca
    84841 tcaaagtcca actcaattgt tctgaaaaag ctttttttag cgttcaattt tcacaacttg
    84901 gcttgcgaga ttttctgatg ccgatttggt cgagcgtatt gaaaattcat tggtttcaaa
    84961 gtcgcggaaa accatcaaac ctcgatgctt aaatgttgtt ggatactcaa ctcggaaagt
    85021 ttggtttcac aaaggctgca tcatcgctga aagtattctt tctttgtcgc ggactcttaa
    85081 acgtggtcaa cttagccttg accgttttga gttttggcag ccaacttcac agcttttggc
    85141 gttggacgtg tgtttgagtg atgcttttgc gtaaaatgca tttcaagcaa atgtgtctaa
    85201 aaattcattg ttaaacaatg ggctacgaag ctaacaaacg cctcaagagg gactgtcaac
    85261 gcgtagcgtt tccagtccca ttgagccgcg gtggttacag ttgttgtgtt tgagtttagt
    85321 ggtaatgcgt tgtcagcccc ttaggcgggc gttagctgac agacaagcgt ccttgctcac
    85381 catgaatgct attttatgct gtattctgat ttcaaagatt ttgaaacaaa ttctgcattg
    85441 tatgtgaata tatcagtggg acgttctttg aacatcacaa tggtattcgt attgcttggc
    85501 ttagaaattc tataggtctg tccaccagtg aaagtcgttg tagccgttcc tgtagagaaa
    85561 ttaccgaagt ttgtcatatt agtggtcgta tttgctgttg ttggcgttgt atatgtgcca
    85621 gtagaagtgt aactattact gtctataatc gcaaaaaatg agtaaccatt gtttaaagta
    85681 agttcagcgg aacgaagcat tgtgaatgct gcagctcttt tcttgcttgt ataaccgtta
    85741 ccttcaaagt tgacgacaaa gacattttca tctagttgag tttcagaata gccaccagta
    85801 aaactttcac tttggtatgc agtagcacag ccatttaaaa agaaagcgat gaatgttgtt
    85861 aaaaatatat tttttatgct cattgtttag tatgttttga aaaaaatggg agcgaatagt
    85921 actgaagttt atgtgggtat gcaactaagg ttgtagggga ttggacagct aacaaacgcc
    85981 tcaagaggga ctgtcaacgc gtggcgtttc cagtcccatt gagctgcggt ggttacggtt
    86041 gttgtgtttg agtttggtgt tatgcgttgc cagcccctta ggcgggcgtt atgttttctt
    86101 tcaatttccg acttcaagga tgatccagat ttatgagtaa gaagatttta atcattggta
    86161 gcattatcgc ggtattcgga attgcaatgt taacaagacc aaactcagaa gggcttgagc
    86221 tacctagctg taactttgat aaagtggcaa ataccaagat taattttttt gtagaccaag
    86281 aagtcttgga atcatcttca ataaaagaca ttaaaaaaga gctagattcc tccataaagt
    86341 acgcgaatca agttttaaaa aattcatgtg tcccattgac cagaagcttg ggtgatattg
    86401 caccacttta catagataaa aatgaagttc gtagtttaga tgcagccaga aaattgataa
    86461 gaacggttct ggagaaacag aaaatattgg ttgaacaact tagtccaaat gagaaatatg
    86521 gtcttatttt tcatggaaaa tatgaaaatc aacttgggct ttctggccaa gcatctcctt
    86581 attttggttc gtggttcttc gctatctctt ctactgggcc aatacatatg ttggagcatg
    86641 agttaggaca tttatcgtgg gcacagcata gagagaacca tccagttccc catttaacaa
    86701 tgtttttgaa atccgcggtt ccgcaagaat atcaggaaaa actccttcct tatgctcgcg
    86761 catttaagtg tggcgactca ggcacaataa tgagttatga gcggaatata ctgcccatat
    86821 attcaagccc tcaaatcaaa tatcaagggg aatcttgtgg caatagtgag tctgctgaca
    86881 atgcaagggt gttgcgtgac tatgcgttgg atttattgaa agcaggcgca gtagggcaat
    86941 gaaaacataa caaacgcctc aagagggact gtcaacgcgt ggcgtttcca gtcccattga
    87001 gccgcggtgg ttgcagtggt tgtatttgag tttagtggta atgcgttgcc agccccttag
    87061 gcgggcgtta gcttcttaaa ggctagaatc atcaaaatct aagctcattt gttgtgaaaa
    87121 ttcagcttta agcgttcaag tcgcactatt tgacttttta gttttgcctg atgctgattt
    87181 ggtagaaagt gttgaatgtt caacagtttt caagtcgctg aaacctatca agcttcgatg
    87241 cttcagtgtt gttggacgtt cagcgcggtc agcttagttt tacaaaatac agcatcatca
    87301 ctgtgatctg gctttctttg tcgcggactc ttaaccgtgg ccaacttagc cttgagtgtt
    87361 ttgagttttg gcagccaact tcacagcttt tggtgttgga cgtgtgtttg cttgatgctt
    87421 ttgcgtaaaa tcactttcaa gcaaagttgt ttaaaagtta ttttgaaaca ataggctacg
    87481 aagctaacaa acgcctcaag agggactgtc aacgcgtagc gtttccagtc ccaatgagcc
    87541 gcggtggttg cagttgttgt ttttgagttt agtggtaatg cgttgccagc cccttaggcg
    87601 ggcgttagca ctcaaattta ttgagcattt caatacattt agatgtgatt tcttttccat
    87661 ctccagacaa gtgggctgtt acgatggcac cttctttcat tatgcaaata gcatcaagca
    87721 acgaatcatc tctacttttg agatgagagc taataatttg tctaacatgc tctttgtgga
    87781 ggttacagaa acggaaaatt tcgctgttga tatcgctaaa ttcagcagat gtattaatga
    87841 aaaaacaacc tcgaaaatca cctaacatac tttctttgtt ttgaaaccaa ttggctagtg
    87901 ctgaaaatag ttgatgaata acctcttggt ttgactgaga gccagatagt ttttgctcta
    87961 accaaaaagt gaatatttcg tgccgttttt gtaaagcagc aagaattaag gcttctttac
    88021 tttcaaaatg ataatagaga gttcgttttg caataccaga aacactgatg acctcattta
    88081 ttccaataga attgattcca tttttataaa aaaggtttag tgcagtatct atcaacaatt
    88141 gacgttttgg gttcatttca tatctccttt aaagtcatat tgacaatggt agaccatttt
    88201 gtctactctg attttgtaga cagagtggtc tactttatgg ggatgtttat atgcacagtt
    88261 tgttcatgtc gattttggcg ggcattgggg cctgtttagc aatagggatg ctttcctttc
    88321 ttgattcaac aatgggtaat gttgttttac ttatggctcc ctttggtgct actgcagttc
    88381 ttgtgtttgg tgttccgaat agtcctcttg ctcagcctaa aaatgtgata ttcggacatt
    88441 tgataaccgg tttcataggg gtgattttta ctcaatatat tggtgtgtca gcgatatcat
    88501 tagctgtagc aaccgggctt gctgttagtg caatgctgat tacgaaaacg acacatccac
    88561 ctgctggagc taacccacta ttgattatgc tttctgggca aggttggagt tttcttttca
    88621 cacctgtttt attaggtgca gttgttattg tgttagtcgg gaaaagtatg cagatattaa
    88681 ctcgacaatg ggttaaaaat tagagtgcta acaaacgcct caagagggac tgtcaacgcg
    88741 tggcgtttcc agtcccattg agccgcggtg gttacggctg ttgtgtttga gttttgtgtt
    88801 agtgcgttgt cagcccctta ggcgggcgtt agtttctctc aggaaaaatc atcaaaaact
    88861 tatgcacaag gttctgaaaa ttcagccttt atcgttcaaa ctgcacaatt tggcttttga
    88921 gtttttcctg atgctgattt ggtagaacgc gttgaaagtt cagcggtttc aaaatcgctg
    88981 ataacgaaca agctttgatg cttcaatgtt gtcggacgtt caacttgatc agtgtggttt
    89041 cataaaatgc tgaatcatca ctgtgatcta gctttctttg ttacggactc ttaaccgtgc
    89101 ccaaactaac cttgatcgtt ttaagttttg gccgccgacc tcacagcttt tggcgttgga
    89161 catgtgtttg cgtgatgctt ttgcgtaaaa tcacttcaag caaatgagtt taaaaaatca
    89221 ttgttaaaca ataggctatg aaactaacaa acgcctcaag agggactgtc aacgcgtagc
    89281 gtttccagtc ccattgagcc gcggtggtta cggttgttgt gtttgagttt agtggtaatg
    89341 cgttgccagc cccttaggcg ggcgttagct gacaaaggct gcgaatgtaa cttgtcgagg
    89401 aaaacaatga aggttaaaaa tttagatagc tgggtagata acaacatgac actcacatcc
    89461 atgattatca tggttgttgg tctcacaatg ggttacgttc tcttttagtt gtttttattg
    89521 gctaatcaat ctaaagagtc tgtctacttt tagtgctatc agctaacaaa cgcctcaaga
    89581 gggactgtca acgcgtagcg tttccagtcc caatgaaccg cggtggttat agttgttgtg
    89641 tttgagtttt gtgttatgcg ttgccagccc cttaggcggg cgttatgtat tcgaggaagt
    89701 tatgagagaa catcaatatc agagaaaaaa tgagccaaat ggtgcaaggt accatttctt
    89761 cgagttaact aatgctgttc gtgttgtaaa aacagttgga gatgaagaat ttgagcatac
    89821 cttctctaag ggggatgttg tacaagggag aactttgaaa aagtttgaat ttgatgaagc
    89881 catagaaaaa ggtcatgcag tttacgtgac tagtgaagaa tatgacgact caaatgctca
    89941 aagtttagct gctcaaatag actttattta caaaaatggt actgaagaaa agtcgagatt
    90001 agagttggat ttgaacgaaa tcgtatccaa cccaaagatt gaagctactg aaaaagagag
    90061 tttaattaag tcccgaatcg gtcagggtat atttcgacag caattattta atatgtgggg
    90121 tggatgcgcc gtaacaggct gtaaagtcaa agagttactt gttgctagtc atattgttcc
    90181 gtggtgtatt tccgaagcaa ataggttaaa tccatacaat ggttttcttt tattagcaca
    90241 ccttgataaa gcgtttgact ctggccttat cagtttcaac agtgcgggag ttatcatgat
    90301 ttcaccaaag ttgaaaaact accaatcaat agggatacgt tcggaaatgc gaattaaatt
    90361 gaaacctgag catgaggagt ttcttgaata ccatcgggca aacgtgtacc agaatacata
    90421 acaaacgctt caagagggac agccaacgcg cggcattttt actatgcctt ggtttgtgtg
    90481 atcactttgt tatgcggtga gttggcagta gcgttggctg ccccttaagc gggcgttagg
    90541 ttacaaattg catgcatagg tctcagtttg catattgatt ttcccttatg atttctgtgc
    90601 ctaagatttt tataggagac agttatggca tgtagttgtt gtggaaaacg cctaaacgta
    90661 ggaacaattc ataaatcaga ccccaagact ggacagaaat ttaagtcttg ccctcactgt
    90721 tcagatgcca atggcggaga acatgttttt cattcatatc catcttcatt tggaaaaact
    90781 cctgcacgag tgacagctcg taaccctgat ggttatcaaa gctactgcag tgattgtcgt
    90841 agtttagcta aaggtgtagc ctctcacgca tacccaaatg ggcgaaagtg tagtgattta
    90901 atctagaggt tagatgaaag tttttaaaga agatgctgta tgttggcttt caacgctcgc
    90961 tgatgcgagc gttgatctta tagtcactga tccaccctat gaatcattag aaaaacacag
    91021 aaatgtcggt acaacaacaa ggcttaaagt cagcaaatca tcgagcaatc agtggtttga
    91081 gatttttcct aatgaaaggt tcgaaagcct gttgcgtgag gtgtatcgag tattaaagaa
    91141 gaattctcac ttttatctat tctgcgatca ggaaacgatg tttgtgatta agccgatagc
    91201 agagaaagtg ggctttaaat tttggaaacc tatcgtttgg gacaaagtaa gtattggtat
    91261 gggttaccat tatcgctctc gtcatgaata cattttgttt tttgaaaagg gcaaaaggaa
    91321 actgaatgat ttaggtgttc ctgatgtact tcaatgtaaa cgagtgttcc gcggataccc
    91381 aacagaaaaa ccagttgagt taattgaagt cctgatatct caaagtagta atgaaaatca
    91441 actagttgtc gatccttttt ttggttcagg ttcaacatta attgcagcta gaaacctaag
    91501 tagaagctat atgggatgtg atatatcaga gtctgctcat tttcatttta tgaataggct
    91561 aggtgaaaat gtaacctaac aaacgcctca agagggactg tcaacgcgta gcgtttccag
    91621 tcccaatgag ccgcggtggt tgcagttgtt gtgtttgagt ttagtggtaa tgcgttgtca
    91681 gccccttagg cgggcgttat gtgttttcct agaaaatgga gtttctgatg aaaattagtc
    91741 accttgatca tttggttctg actgttgcag atattccaac aacaacgaac ttttatgaaa
    91801 aagtgttggg catgaaagct gttagttttg gcgctggtcg gattgctcta gagtttggtc
    91861 accagaagat caatcttcat caactcggta atgagtttga acctaaagcc caaaatgtca
    91921 gagttgggag cgcagatttg tgctttatta ccgacacagt tctgtctgat gcgatgaagc
    91981 atgtggagaa tcaaggtgtg agtatcatgg aggggcctgt aaaacgtaca ggtgcacaag
    92041 gtgcaatcac atcattctat ttcagagacc ctgatgggaa tcttattgaa gtatcaacgt
    92101 attcaaacac ataacaaacg cctcaagagg gactgtcaac gcgtagcgtt tccagtccca
    92161 atgagccgca gtggttgcag ttggtgtgtt tgagttttgt ggtagtgcgt tgtcagcccc
    92221 ttaggcgggc gttagccatt aaggctgtca tggagattta agtggtcagg aaacgaaaaa
    92281 aacgaattag gcaaaatcaa acgatcgagc agcagaaaca cattccttgg tataagaagg
    92341 tatgggttgt tgctgccgca acaagtgcac ttgtgtctac gattttaatt caaggtccaa
    92401 caatgctgca aaatgctcgg atactgccta aagaaattaa agaaacatct gatcagttcc
    92461 aatcatgggt taaagaggat gcagattgga cagggcattg gtcttctttt cctgaaggta
    92521 tggttgatat ggcagattta gatttatctg atgttgattt ggaaataact atacatgcga
    92581 ccaatggaaa tattgacggg actatagcaa cgaagaaaat atgtaaatca atccctgttt
    92641 ttgactttgt tttattaaga ggtaaagtca acggaaatca agcagaagtc gtagcctggg
    92701 atattattgg tggtaaaaaa actgactttg cctcacttac gctagttcgt gatggatacc
    92761 ttatgcaagt aacaccaaag gaaagtatga ctagttggtt tcctacacag gcaagaattg
    92821 ccagacggcc tactgattcc aaagatccgc agccagatac ttcatattgt gctgaagaga
    92881 aaaaagaact ttacgagcaa tttattgata aacaaaaaga acatggctaa caaacgcttt
    92941 aagatggatt cgcaacgctc ggcggttttg gtctgatttg gcttttgtgt ttacggtgta
    93001 ttggttgagt gttgtggcgg tgttgctcac cacttaagcg ggcgttagct tcttaaaggc
    93061 taaaatcatc aaaatccaaa cttcttgttc tgaaaattca gcttttagcg ttcaagtttc
    93121 aaaacttggc tttcgagttt ttctgatgct gacttggtag aaagtgtgga attttcagca
    93181 gtttcaaagt tgctgaaaac catcaaactt cgatgcttcg atgttgttgg atgttcaaca
    93241 ctcaaagttt ggtttcacaa aaggctgcat tatcgctgtg ctctggcttt ctttgtcgcg
    93301 gattcttaac cgtggtcaac ttaaccttga tcgtattgag ttttggcagc caacttcaca
    93361 gcttttggcg ttggacgtga gtttgctcga tgcttttgcg taaaatgtct ttcaaaagtc
    93421 attggtaaac aatgggctac gaagctaaca aacgcctcaa agggactgcc aacgcgtggc
    93481 gtttccagtc ccaatgagcc gcggtggttt cggttgttgt gtttgagttt agtgttaatg
    93541 cgttgtcagc cccttaggcg ggcgttaggt tttttggagg tatagttgaa tagttattca
    93601 ttgattcaag aacaattaat taaactcgga gtgaaacccc agttggccca taaaatagcc
    93661 aaggaacttg ttgaaaaatc aagaaataat ccttcactta cttgtgatga attgaataat
    93721 ttattaaagg atctagctga tactattgat ggtttaagta gtaatcagtg tggtaaagaa
    93781 actaagagta aacagtactt tcatgcaatt attcaaggtt tgattgctac tggactattt
    93841 gaattattca tgctttctaa ggcatggttg agcacaatgt ttaattcaat accaaacaaa
    93901 aaattgattg aacatatgga aaaagcatca atactacgtg ctaagcattg tgatggagtg
    93961 agtgcagagg tatctggtga agttgctaaa ttatcaatga aaattgaact caataggaaa
    94021 aaactcatag aagctgcgtt agtttcaatt gaggttgaac catcagatga gctaattagt
    94081 tacataaaca acatatcata ttgttacgtc tctgctgtag ataaagttat tttaaagcgt
    94141 atggggctta gtatatgaat ccaagaaacc taacaaacgc ctcaagaggg actgtcaacg
    94201 cgtagcgttt ccagtcccaa tgagctgcgg tggtttcggt tgttgtgatt gagtttgtgt
    94261 tatgcgttgc cagcccctta ggcgggcgtt agcttaattc ttgcaaagtc gctaaatatg
    94321 cctttggaag ataatttttc agttcttcga gtaataagtt ggcattgtct ggagtcatta
    94381 gtctgggatc gaactcggtt gagctcatga gtctttgatg tattggtatt agtagcggag
    94441 attgtaggat gtaggccata gcccattcac caaactgtct agttgcaata ggggcttttt
    94501 cgacaatcat aatatttgta tggcgtttat ccttttctat cagagtaaat acttcctcaa
    94561 catccttatt ttcgccctca agacattgaa agaaataacg atttgagtaa tagagaacac
    94621 cagtgatatt cgtacttgtg tttctttgaa tagcttcagt gagtatatta tcgatttcat
    94681 ttaaattgca tttgtctgac attgaactgg tgtagataag ttttgttaat ttcatcgcta
    94741 tgttcctaga catttttgta aagtgtagac gatttaagct aacaaacgcc tcaagaggga
    94801 ctgtcaacgc gtagcgtttc cagtcccatt gagccgcggt ggttacggtt gttgtgtttg
    94861 agcttggtgt tatgcgttgc cagcccctta ggcgggcgtt atgtactagg tagaaaaaat
    94921 gaacaataac attagattga atatgtacag atatgtgttc acagagctca cttatatcgt
    94981 gtttttgtgg cttgtcttat attggctttc aggtggtaat catcaatgga tacaattact
    95041 tacattaata atgtgttgtg gtgcagctac taggatcctt atgttatgga ataagtttcg
    95101 gcaaggctct ctaaaaatat taggtgagca gttatttttc aaaggtttag cgtgcgatgt
    95161 aactttgttg tataactttc tgccgttagg aataggctca accataaaga tctcatattt
    95221 tgaagagact atgcagaaac gtagtattta cattccgaaa aatgcgctaa gccatgaaca
    95281 ttggcaacaa ttgttggagc gtcgtacata acaaacgcct caagagggac tgtcaacgcg
    95341 cggcgtttcc agtcccattg agccgcggtg gttacagttg ttgtgtttga gtttagtggt
    95401 catgcgttgc cagcccctta ggcgggcgtt atggcgcaag gcatgacaca cacatttata
    95461 ggaacgatta tgaataaaat ggaatttgtt cgctcactat tgatcgaaaa gggtattagt
    95521 gctcgtttag ctaaacctta tccatatcta ttctacaaat ttgctcgttt ggatatgaag
    95581 cctagggtgt ttgaaagtcc attgaaacta tttgttctcc aatcagtgct tggtactgtc
    95641 ttttggggtg ggttcatgtg gctcttagtc tggcagtttc aaggctttgt cgcttctcaa
    95701 gtttatgcgt cgatgttatt tggtgtgatt actggtttat tccttgcggt tgaggtcgct
    95761 aggatacgcc gaaagaagtg gaccccgatg gttggacaca taagctaatt tcttaagtga
    95821 ttgacccagc tcatgctgcg tatctttgcc taccgaagta ggcctcatca ggagtgaggt
    95881 tattgagtcc ttgatggtta cgctcttcat tataaaacac catgtagttg ccgatttcaa
    95941 gctcggcttc acggggcgtg gtataagctt ttaagtaaac ctcctcatat ttcaggcttc
    96001 gccataatcg ctcaatgaaa agattgtcaa cccaacggcc tttcccatcc atgcttatac
    96061 gtacgttatg ttcaattaac ttctgtgtga actctgtgct ggtaaactgg ctgccttgat
    96121 ctgagttaaa gatatcaggt ggcccataat gcttcagagc ttcctcaagc gcttcgatac
    96181 aaaaactagt gtccatggtg ttggatagtc gccaagccag cactttgcgg ctataccaat
    96241 cgataatcgc aaccaggtac agaaacccct tcgccatcgg gatgtacgtg atatcaatcg
    96301 cccaagcttg gtttgggtaa gtgacatcga tatcacgcaa caggtaggga taaaccttgt
    96361 gtgctttgtt cgccaacgtc gttttgggct tggggtaaat cgccccaatc cccatatcgc
    96421 gcatgagtcg aacaacacgc ttacgattaa cgctatagcc ctttttagcc agctcatttc
    96481 gaatacgccg actgcccata aacggatact gcagatgaat ttcgtcaatc atacgtcgta
    96541 acgtgatctc ctcagcagaa agtccgatgg gttgatagta agcgcttgag cgagcaatat
    96601 tgagtagctc acattggcgc tttatcggca atggggtgga tttaaccagc gaactctttc
    96661 gctgggctcg gtctaacgac cgagcacttt ggccaaaaaa tcattttcca tggtcaattg
    96721 accgatcttg gcgtgaagtt tgtccacttc ttcggaactt tcttttcctg tgtgattttc
    96781 ggtggcaaaa atcatggctg cgttttcgag cagctccttt ttccatgtcg agatttggtt
    96841 agcgtgcagg ttgtatttct gagctaactc tgcaacggtt ttatcgcctt tagcggcatc
    96901 gagagccacc ttagctttaa actcaggaga gtggtttcta cgttttctag tcataatctg
    96961 tccctgtttt gttgggtact atcaaaacag atcaaccact taaagtcatg tccgaaaatt
    97021 gggggccact tcttggcttt gtttgtcgag gactcttaac cgtggtcaac ttaaccttgg
    97081 tggttttgag ttttggccgt caacttcaca gcttttggct ctggacgtgt gtttgcgtga
    97141 tgctttttcg taaaatcgct ttcaagcaaa ggtgtttaaa agttattggg aaacaatagg
    97201 ctacgaagct aacaaacgcc tcaaagggac tgtcaacgcg tggcgtttcc agtcccaatg
    97261 agccgtagtg gttacggttg gtgtgtttga gttttgtggt atgcgttgcc agccccttag
    97321 gcgggcgtta gccgacttct accaccttgt ctgctcacaa gtgtatactt ggcctagttt
    97381 tacttgaatt gaagaatatc gctatgacag cattttcaga taacacttgg catatgaagc
    97441 caaatatagc tttggctaag cagcttgcta aaagagatgt gcctgctctt gtttatgatg
    97501 cggtaaacct tgaaggtgtt gcaatgactt tgcctgaggt acaaaccatc cttgatggga
    97561 tcactgtagg tggtcatcga atcagtgatc aaaacatggc tatgaaccaa gctaaagcat
    97621 gggaatttat ctttgcttta gtcgatcgta gagagtttaa atttactaaa gaaatagcct
    97681 taaaaattca caatatcgcc gggcaagaag aggcattgga gtggggaaaa ttccgttcgg
    97741 gttatgtctc tataacgggc tctgagtatg aacctccagc tccggatgag ttggatgcaa
    97801 agtggattga ggttgagcaa caagtaggca atgaggctga tatttacgat caggcgatca
    97861 ctgcattttt acaaatggct cgagcccaat ttttttggga cgtcaataag cgtactggcc
    97921 gttttatgat gaatgggatc cttttagcta atggttttcc gatcatcaat gttcaagcaa
    97981 agcgccaaca agagtttaat acgctgatgc tcgattttta cagctccaat gatatgacag
    98041 cgatgaataa gtttttgcga agctgtttgg atgagaaaat catccgtaat ttcaaactgg
    98101 atctgaaaat cggctaacaa acacctcaag agggactgtc aacgcgtggc gtttccagtc
    98161 ccattgagcc gcggtggtta cagttgttgt gtttgagttt agtgttaatg cgttgccagc
    98221 cccttaggcg ggcgttagtt tctctcagga aaaatcatca aaaattcacg cgcaaggttc
    98281 ctgaaaatta agcctttatc tttcaagctg cacaatttgg cttttgggtt tttcctgatg
    98341 ctgatttggt agaacgcgtt gaaagttcag cggtttcaaa atcgtcgaat catcgttgtt
    98401 atctggcttt ctttgtcgtg gactcttaac gttttggcag ccaatgtcac agcttttggc
    98461 gtttgacgtg tgtttgaatg atgcttttgc gtaaaatgac tttcaagcaa atgagtttaa
    98521 aaagtcattg ttaaacaata ggctacgaaa ctaacaaacg cctcaagagg gactgtcaac
    98581 gcgtagcgtt tccagtccca ttgagccgcg gtggtttcgg ttgtggtgtt tgagtttagt
    98641 ggtaatgcgt tgtcagcccc ttaggcgggc gttatgcgct aattggaaaa gttgacagga
    98701 gttaacaatg aaccagcatg aaaaaatcaa ttatgtggag tttgcagcga aagacttagg
    98761 gtcaacgaaa gcgttctttt caaaggttgt tggttggagc tttgttgact atggatctga
    98821 atatgcagca ttttcaaatg aaggcataga cggtggtttt ttcaaggctg agctttctag
    98881 tcggactgaa aatggtggcg cactgttaat tttctatagt tcagacattg aagcaacttt
    98941 agaaaaagtc gtgaaaaatg gcggtcatat catccgtcct atctttgaat ttcctggtgg
    99001 tcgtcgtttt cattttacag aaccaagtgg taatgaattt gctgtttggt ctgaagcacg
    99061 cgcataacaa acgcctcaag agggactgtc aacgcgtggc gtttccagtc ccattgagcc
    99121 gcggtggttt cggttgttgt gtttgagttt agtgtaatgc gttgccagcc ccttaggcgg
    99181 gcgttatgag taattttgag gacagcaata gatatatgga acaaaaaagg caaattgagc
    99241 ggttaaagat tcaaaagaaa ggctttttca ggcacttttt agggtgtggt ttaggattta
    99301 gtatcccagt cattttaggt ggtgcatttg tccaaaatga tttttaccta gatttgtctc
    99361 caattgtgtc gtaccgagtt tatttaatga cgttatttgg cgctgctttt tttgctggtt
    99421 gtgactggta tttcaaaagt agagagtaca aaaaatacaa agaaaaacta tcgcggaaaa
    99481 attactcata acaaacgcct caagagggac tgtcaacgcg tggcgtttcc agtcccattg
    99541 agtcgcgtgg tttcggttgt tgtgtttgag tttagtggta tgcgttgcca gccccttagg
    99601 cgggcgttag ctctctttca aagtttatcg cggagtccaa aaagccaagc tggatttgaa
    99661 attttttagc aatatttcag gagatagtat gagcacaagg ttttgtgaaa agtgtgggaa
    99721 gaacactgaa cataaagaag tgatgaaaca aaagccatca aagtacggta agtccaaaag
    99781 agagcagttc aaagcatttc tagatggatt ttttagtagt tcggcagcct ctttagctgg
    99841 tggcgtttcg ttagaattaa cagatagata tgttgtttgt gctgtgtgtg gcagcgcaac
    99901 tttagaaaat catggtgaac aattccagta acctattcgc taagcagaga gctaacaaac
    99961 gcctcaagag ggactgtcaa cgcgtggcgt ttccagtccc attgagccgc ggtggttacg
   100021 gttgttgtga ttgagtttgg tgttatgcgt tgccagcccc ttaggcgggc gttagcttct
   100081 taaaggctaa aatcatcaaa atccaaactt tattgttctg aaaaatcagc ttttagtgtt
   100141 caaattgcac catttggcat ttgaattttt ctagatgctg atttggtaga aagtgttgga
   100201 agttccgaag tttcaaagcc gctgaaagcc aacaagtctc gatgtttcaa tgttgttgga
   100261 tgttcaacac tggcagcttg gtttcacaaa aagcagcatc gtcgctgaaa tcgcgctttc
   100321 tttgtcggaa attcggtaag tagccaactc aaccttgatc gctgcgagtt ttggctgctc
   100381 acttcacagc ttttggcgtt ggacgtgtgt ttgagtgatg cttttacgta aaatgcattt
   100441 caagcaaatg tgtttaaaaa gtcattggta aacaatgggc tacgaagcta acaaacgcct
   100501 caagagggac tgtcaacgcg tagcgtttcc agtcccaatg agccgcggtg gtttcggttg
   100561 ttgtgtttga gttttgtagt aatgcgttgt cagcccctta ggcgggcgtt agctctcttt
   100621 caaagtttat cgcggagtcc aaaaagccaa gctggatttg aaatttttta gcaatatttc
   100681 aggagatagt atgagcacaa ggttttgtga aaagtgtggg aagaacactg aacataaaga
   100741 agtgatgaaa caaaagccat caaagtacgg taagtccaca agagagcagt tcaaagcatt
   100801 tctagatgga ttttttagta gttcggcagc ctctttacct ggtggcgttt cgttagaatt
   100861 aacagataga tatgttgttt gtgctgtgtg tggcagcgca actttagaaa atcatggtga
   100921 acaattccag taacctattc gctaagcaga gagctaacaa acgcctcaag agggactgtc
   100981 aacgcgtggc gtttccagtc ccaatgagcc gcggtggttg cagttgttgt ggttgagttt
   101041 agtggtaatg cgttgccagc cccttaggcg ggcgttagtt tctctcagga aaaatcatca
   101101 aaaattcacg cacaaggttc tgaaaattca gcctttatcg ttcaagctgc acaatttggc
   101161 ttttgggttt ttcctgatgc tgatttggta gaacgcgttg aaagttcagc ggtttcaaaa
   101221 tcgccgaatc atcgttgtta tctggctttc tttgtgcgga ctcttaacgt tttggcagcc
   101281 aacgtcacag cttttggcgt tggacgtgtg tttgcgtgat gcttttgcgt aaaattactt
   101341 tcaagcaaat gagtttaaaa agtcattgtt aaacaatagg ctacgaaact aacaaacgcc
   101401 tcaagaggga ctgtcaacgc gtggcgtttc cagtcccatt gagccgcggt ggttgcagtt
   101461 gttgtgtttg ggtttagtgg tatgcgttgc cagcccctta ggcgggcgtt aggtgcagaa
   101521 tatcgcacag catacttgtt ttcttgcata taagcccaca ccttagatgt ggatacttaa
   101581 tcgtaaggac attacatgga acaatacagc cttcaattat cttcagtaaa acatacagca
   101641 ccagatggaa tcgaaatggg agtaatgaat aacggtactc cataccttgg tgctcgtggt
   101701 ttagccgctt tatgtggggt cgcaccaagt gtaatcatta cacttgtgaa agattggcag
   101761 acagatttgc gctttaaacc tcgtgggcag gcgatcgaga agctaattat tgagcaaggt
   101821 ggtgacccta atagtttata tgtcccgatt aatattgaag gtaaaactta ccatgcaata
   101881 aatgatgtta attgtatggc aattcttgag tattacgcct ttgattcaca aacgcctcag
   101941 gaacaagcca aactcaatta ccgtagtctc gctaaactaa ctcttcgaac attcatttat
   102001 gagcgaacag gctacaatcc atccgattct ctacctgaat cttggaaaac atttcatgaa
   102061 cgcatcaccc ttaatgaatt accttctggt tactttagtg tattttctga aattgcgaat
   102121 ctggtgatct ctggcattag aagcggaatg ccttttgata gcagcacaat gcccgatatt
   102181 agtgttggtc aggcttgggg taagcactgg agtggaagta atcttgatga aaaatatggt
   102241 cttcgtagaa aacacctgca tgtattccct gaggatttcc cgcagaaaga tccaatggca
   102301 tggatttatc ctgtcgaggc cttaggtgag ttccgtcgct ggatggacaa tgtctacgtt
   102361 acagaaaaat tcggtgcata cttgaccaat aaagccaaaa aaggtggctt gaacaatgtg
   102421 aatattccag cattggttca ggccgtacag cctgtgcgac taaactgatc aaggtgtctt
   102481 gcacctaaca aacgcctcaa gagggactgt caacgcgtgg cgtttccagt cccattgagc
   102541 cgcggtggtt gcagttgctg tgtttaagtt tagtggtaat gcgttgccag ccccttaggc
   102601 gggcgttagt ttctctcagg aaaaatcatc aaaagttcac gcacagggtt ctgaaaattc
   102661 agcctttatt gttcaaactg cacattttgg cttttgggtt ttgcctgatg ctgatttggt
   102721 agaacgcgtt gaaagttcag cggtttcaaa atcgctgata accaataagc tttgatgctt
   102781 caatgttgtc ggaagttcaa cttgatcagc ttggtttcat aaaaggctga atcatcgctg
   102841 tgatctggct ttatttgtcg cggactctta acgttatggc agccaacgtc acagcttttg
   102901 gcgttggacg tgtgtttgag tgatgctttt gcgtaaaatg actttcaagt aaatgagttt
   102961 aaaaagtcat tgttaaacaa taggctacga aactaacaaa cgcctcaaga gggactgtca
   103021 acgcgtggcg tttccagtcc cattgagccg cggtggttat ggttgttgtg tttgagttta
   103081 gtgttatgcg ttgccagccc cttaggcgag cgttatgctt aatccataaa aatcagcagg
   103141 ttgtgatttt cgattccttt ggcattccgt tcagttttgt cggcaattca atattgttcg
   103201 tcgctgtcta acgaagcggc aatgtttctg gcgctgtaac ttctgagtta ttgcctcact
   103261 gggttgagtc gctttgagca gtttggtgcc tttacttata ggctgaaagt ctgtcggcaa
   103321 ttgagcattg tttttcgctg cctaatgaaa cagcaatgta tctgtcgctt taagtttcag
   103381 cgtaattgcc tcattgaatt atttttccta tgcgtggtga gttggtttgt cggagagggt
   103441 ttccacattg gcctagttgc taaatgaaag cctgcattgg tctgttcata ggtaaaagtt
   103501 gcgccagttc taattcaagg aaactcggag tttggtcaat gatttcagtg ggttattctt
   103561 gggttggctc aaatgtaaag tgttgaagct taagcataac aaacgcctca agagggactg
   103621 tcaacgcgta gcgtttccag tcccaatgag cctcggtggt ttcggttgtt gtgtttgagt
   103681 ttagtggtaa tgcgttgcca gccccttagg cgggcgttaa actgcatcag tcgtctagcc
   103741 gttgcagcgc tttagtgtaa acttcgctgc gttctcgttt accgacagct aaaacagtaa
   103801 ctacgatgat gtcattttca acttgataga ctaagcgata accagactgc cgaagtttta
   103861 ttttataaat gttctcagcg ccagacagtt tggctgatgg aacatgtgga ttttcaaggc
   103921 gttctattag tttcttcttg aactgctgtt ggagtggaac ggctaacttt ttccattcct
   103981 tcaaagcact ctttttgaac tcaagcttat aggtcatcga tatttaccga tacgctgtct
   104041 tcacttaagc gttctttggc aatagccagt agctcaagat cttcaagctt atccatcatg
   104101 atctcgtagg tgcttgcagg gacgcagtag aaagccggct catttcggtt gagtacagca
   104161 acaggagcac cgaaggcgct agttgcaact ttcattgggt ttgctttaaa ttcggtaatg
   104221 ctagctgcaa catcagctag gattctagtg gtcatttaat tagtccttta tatggtcttt
   104281 aattgggtca ttatagtctt gaaaatgcag tttaacaaac gcctcaagag ggactgtcaa
   104341 cgcgtggcgt ttccagtccc attgagccgc ggtggtttcg gttgctgtgg ttgagtttag
   104401 tgttaatgcg ttgtcagccc cttaggcggg cgttagcttc ttaaaggcta gaatcatcaa
   104461 aatccaagct caatcgttct gaaaaatccg cttttagcgt tcaaatttca caatttggct
   104521 tttgagcttt cttgatgctg atttggtcga acgtgttgaa aattcagtgg tttcaaagtt
   104581 gctgaaaact agcaagccta gatgtttcag cgctgttgga tgttcaacac tcaaagtttg
   104641 gtttcacaaa aggctgcatc atcgctgtga tctggctttg tttgtcgcgg attcttaacc
   104701 gtggtcaact taaccttgat ggttttgagt tttggccgtc aacttcacag cttttggctc
   104761 tggacgtgtg tttgcgtgat gcttctgcgt aaaatggctt tcacgaaaat gtgtttaaaa
   104821 atcattgtta aacaataggc tacgaagcta acaaacgcct caagagggac tgtcaacgcg
   104881 cggcgtttcc agtcccattg agccgctgtg gttacggttg ttgtgtttga gtttagtgtt
   104941 atgcgttgtc agccccttag gcgggcgtta tacgccaatc aaatcttgag catcaaaaag
   105001 gacttagcgt ggaagaaatt aagggaataa tcgactttat gatagaggtc gagaagctta
   105061 aatcgataga acgacaaact aaacctatag ggttagatag atatgagaac tcagcagaac
   105121 atagctggca tgtttgcctg agtgctattt tactcaaaga ttttgctaat gaaccagttg
   105181 atattgttcg tgtcatgaaa atgctactca tccatgactt gggtgaaatt gaggcaggtg
   105241 atacggttat ttactctgct gaaacagaag aaaacaaaca actagaaagg tcatgcatac
   105301 agaatttatt tcaactttta ccagaagcaa gccgagaaga gttttctaat ctttgggacg
   105361 agtttgaaga aggtgtaagc cccgaagcaa gctttgctaa ggcaatcgac cgagttccac
   105421 ctttacttca caacattcat ggtgaaggtc atggctggaa aaaacacaat atacccaaag
   105481 aaaaagtttt tgcttttaat ggcgaacgca tttccaaagg tagtaatttg ttgtggcgag
   105541 aagtcgagtc taggctcaat gacgcagttc aatcgggtgt actgaaatag gcgtataaca
   105601 aacgcctcaa gagggactgt caacgcgtgg cgtttccagt cccaatgagc cgcggtggtt
   105661 gcagttgttg tgtttgagtt tagtggtaat gcgttgtcag ccccttaggc gggcgttatg
   105721 cagtttttgg ggcaataaaa aaccagcatg ttcagctggc tttagaattt gctttattga
   105781 gctgctttga ctcgaatctt acttttggca acgtttgcca tattcagtgc tgcaattgca
   105841 gtttttgctt ctgaagcctc tggcatttcg acgaaagcaa agcctttcga tagaccggtt
   105901 tcttggtcta aaacgagagt gcattcggta acagagccgt gttcagaaaa cagtttacga
   105961 atgtcgtgtt cagttgtggt gcgagcaagg ttgcgaacta aaagtttcat agttgtccgt
   106021 tgatgtagaa ataacggtga ggattgtctc aataaagaca gtggctacca agcgatagtt
   106081 tggttttacc gtaaaatagc agcatttatg gcaaccaact gcataacaag cgcctcaaga
   106141 gggactgtca acgcgtggcg tttccagtcc cattgagccg cggtggttgc agttgttgtg
   106201 tttgagttta gtagtaatgc gttgccagcc ccttaggcgg gcgttatgcg ccaaatattg
   106261 ggttcacatc catgctctta tgaagaattc ggatcaccct gatttgttgg ctgccgattt
   106321 gctgataaaa gatgacgtgg ctcccttggg gaaattttct gtatccctct cgaatttcat
   106381 cgcatgattt accgatgtcg ggattttccg ctaaaagcca aaaggaatca tcgaattgct
   106441 ttaaataaac atttcgctgc tcttttcccc agcgtcgttg agtgaataaa gcaatatccc
   106501 gtaaatcggc tttagcggcg acagtaagat taaatggttt catcgaatgt tttcactatc
   106561 gagttcattg atgaagctat caaggtcata atcagcatca ccactttgct ctccttcaat
   106621 aagtagttga cggagtgact gtagtttggt ttcttggttt tcgagtagac gtagcgcaga
   106681 gcgaatgact tcacttgctg agccgtaacg tccactttgt atttggcttg taataaagcc
   106741 atcgaagtgt tcaccaagag tgatacttgt gtttttagcc atgagcccat ctccataaat
   106801 accaaaaagt acctaattat ggtatcaaat ggcattttgg gcaaggcgca taacaaacgc
   106861 ctcaagaggg actgtcaacg cgcggcgttt ccagtcccat tgagccgcgg tggttttggt
   106921 tgttgtgttt gagtttaatg gtaatgcgtt gccagcccct taggcgggcg ttagtttctc
   106981 tcaggaaaat tatcaaaaat tcacgcacaa ggttctgaaa attcagcctt tatcgttcaa
   107041 gctgcacaat ttggctttgg ggtttttcct gatgctgatt tggtagaacg cgttgaaagt
   107101 tgagcggttt caaaatcgct gataaccaac aagctttgat gcttcaatgt tgtcggacgt
   107161 tcaacttgat cagtttggct tcataaaagg ctgaatcatc gttgttatct ggctttcttt
   107221 gtcgcggact cttaacgttt tggcagccaa cgtcacagct tttggcgttg gacgtgtgtt
   107281 tgagagatgc ttttgcgtaa aatgattttc aagcaaatga gtttaaaaag tcattgttaa
   107341 acaataggct acgaaactaa caaacgcctc aagagggact gtcaacgcgt agcgtttcca
   107401 gtcccattga gccgcggtgg ttacggttgt tgtgtttgag tttagtgtta tgcgttgtca
   107461 gccccttagg cgggcgttat gcttaatcca taaaaaatca gtaggttgtg attatcgatt
   107521 cctttggaat ttcgttcagg ttttgtcggc aattcaatat tgtttgtcgc tgcctaatga
   107581 agcggcagtg tatctggcgc tgtaaattct gagttattgc ctcactaggt ttttgagtct
   107641 gcgcgaggtt agtgttgttg gctcaagtcg ttttgagcag tttggtgcct ttacttacag
   107701 gcttgcgctg cctaatgaaa cggcaatgtg tctgtcgctg taaatttcag tgtcattgcc
   107761 tcattgaatt atttttccta tgcgtggtga gttggtttgt cggagagggt ttccacattg
   107821 gcctagttgc taaatgaaag cctgcattgg tcagttcata ggtaaaagtt gagccagttc
   107881 taattcaagg atattcgaag tttggccaat tatttcagtg ggttatcctt gggttggctc
   107941 aaatgtaaag tgttgaagct taagcataac aaacgcctca agagggactg tcaacgcgcg
   108001 gcgtttccag tcccattgag ccgcggtggt tacagttgtt gtgtttgggt ttagtggtaa
   108061 tgcgttgtca gccccttagg cgggcgttag cacacacatc tcataagccg gagcttgtat
   108121 cctgttacgg tatttctgtt taatggtctt ttgccttggt ttagtatcga gacgtaacct
   108181 ttatttgaga ggctgaaaaa tgaaaaaatc gttaatggta ctgactgtaa tgattgcttt
   108241 agtgggttgc gatgatgcaa ctaaagcgat tgatgaggct caagctgcag cgaataaagc
   108301 cgtagataac ttgcagcaaa aagctgactc actaaatttg caagacctta atcttgacat
   108361 tcttggtgat gcgactcaaa aagcacaaga gtttactcag tcaatagatt cgttgatcaa
   108421 taccgacttc accgatcacc aagcagttgt tgccgctaca gagaaaattt ctaattccta
   108481 cagttgttta gttgacgttt cttcggaagc aacagcggaa aacttgctag ataaaatcgt
   108541 atcatcagta aagaacgatc aagtgttagc aattatcgaa aaaggcgtgg cacaagctaa
   108601 aacggcgaaa gagtgtgtta tgtagccagt gtgtgctaac aaacgcctca agagggactg
   108661 tcaacgcgtg gcgtttccag tcccattgag ccgcggtggt ttcggttgtt gtgttttagt
   108721 tttgtggtaa tgcgttgtca gccccttagg cgggcgttat gcttaattca taaaaatcag
   108781 caggttgtga ttgtcgattc ctttagcatc tcgttctggt tttgtcggca attcaatatt
   108841 gtttttcgct gcctaatgaa gcggcaatgt gtctggcgcc gtaaattctg agtgattgcc
   108901 tcattggaat gttgagtctg cgcgaggtta gtattgtttt ctcaagtcgc tttgagcagt
   108961 ttggtgcctt tacttacagg ctgaaaatta gtcggcaatt gagtattgtt ttgcgctgcc
   109021 taatgaaacg gcaatgtgtc tgtcgctgta aatttcagtg ttattgcctc attgagttgt
   109081 cgtgcccatg cgtggtgagt gagtttgtcg gagagggttt tcacattggc ctagttgcta
   109141 aatgaaagcc tgcattggtc agttcatagg taaaagttga gccagttcta attcaaggaa
   109201 gttcggagtt tggccaatta tttcagttag ttatcattga tttggttcaa gtgtaaagtg
   109261 ttggaactta agcataacaa acgcctcaag agggactgtc aacgcgtggc gtttccagtc
   109321 ccaatgagcc gcggtggttg cagtcgttgt ttttgagttt agtggtaatg cgttgccagc
   109381 cccttaggcg ggcgttatgt aacatcagga ggctatatgt cagttaaaac ggaagtgaca
   109441 atcaataaaa ttaaagctgg ttactttagt attgctcagt tggaaactct taaaaggaat
   109501 gcaatgactc atccggatgg tcaattgata gtcgaagctt gcaaccaaca gttgagagat
   109561 agcacctcaa ctaggatcca gcttacaaga gagcgcggta tatcagaatg cattaaggaa
   109621 ttagaaaggc gtggagccaa tgttatttcc ttaaaagaag gcaacaaact tgtccttgaa
   109681 gtgatttttg gatccaataa gcctaagaga gttttagtac gatctaaaag cgctggcgca
   109741 tggcagacaa caatccgtta tgcaaaacag cagacgatga aagataatga aagtgaattc
   109801 tggattttcg ttgatttaga gtactcaact ccaaagtttt atatatctcc ttcttggtgg
   109861 attcaaaata atatccatga atgccatgaa aagtatttag ctcgcaacgg tggtcataga
   109921 aagctaaatg acttagctga gcatcattcc attgagttag ctagaataaa aaaatgggaa
   109981 gaatgttggg agttacttga aaatgttaca taacaaacgc ctcaagaggg actgtcaacg
   110041 cgtggcgttt ccagtcccat tgagccgcgg tggttgcagt tgttgtgttt gagtttagtg
   110101 gtaatgcgtt gccagcccct taggcgggcg ttagtttctc tcaggaaaac catcaaaaac
   110161 tcacgtacaa ggttctgaaa atttagcctt tatcgttcaa gctgcacaat ttagcttttg
   110221 ggtttttcct gatgccgatt tggtagaaag cgttgaaagt tcagcggttt caaaatcgct
   110281 gataaccaac aagctttgat gcttcaatgt tgtcggacgt tcaacttgat cagtttggtt
   110341 tcataaaagg ctgaatcatc gctgtgatct ggctttcttt gtcgcggact cttaacgttt
   110401 tggcagccaa cgtcacagct tttggcgttg gacgtgtgtt tgcgtgatgc ttttgcgtaa
   110461 aatgactttc aagcaaatga gtttaaaaag tcattgttaa agaataggct acgaaactaa
   110521 caaacgcctc aaagggactg ccaacgcgtg gcgtttccag tcccaatgag ccgcggtggt
   110581 tatggttgtt gtgattgagt ttagtgttat gcgttgtcag ccccttaggc gggcgttagt
   110641 ttctctcagg aaaaatcatc aaaaattcac gcgcaaagtt ctgaaaattc agcctttatc
   110701 gttcaagctg cacaatttgg cttttgggtt tttcctgatg ctgatttggt agaacgcgtt
   110761 gaaagttcag cggtttcaaa atcgtcgaat catcgttgtt atctggcttt ctttgtcgtg
   110821 gactcttaac gttttggcag ccaatgtcac agcttttggc gtttgacgtg tgtttgagtg
   110881 atgcttttgc gtaaaatgac tttcaagcaa atgagtttaa aaagtcattg ttaaacaata
   110941 ggctacgaaa ctaacaaacg cctcaagagg gactgtcaac gcgtagcgtt tccagtccca
   111001 ttgagccgcg gtggtttcgg ctgttgtgat taagtttagt tgtaatgcgt tgtcagcccc
   111061 ttaggcgggc gttatgtact aggtagaaaa aatgaacaat aacattagat tgaatatgta
   111121 cagatatgtg ttctcagagc tcacttatat cgtgtttttg tggcttgtct tatattggct
   111181 ttcaggtggt aatcatcaat ggatacaatt acttacatta ataatgtgtt gtggtgcagc
   111241 tactaggatc cttatgttat ggaataagtt tcggcaaggc tctctaaaaa tattaggtgg
   111301 gcagttattt ttcaaaggtt tagcgtgcga tgtaacttta ttgtataact ttctgccgtt
   111361 aggaataggc tcaaccataa agatctcata ttttgaagag actatgcaga aacgtagtat
   111421 ttacattccg aaaaatgcgt taagccatga acattggcaa caattgttgg agcgtcgtac
   111481 ataacaaacg cctcaagagg gactgtcaac gcgcggcgtt tccagtccca ttgagccgcg
   111541 ttggtttcgg ttgttgtgtt tgagtttagt agtaatgcgt tgccagcccc ttaggcgggc
   111601 gttatatgct tcgaaggaaa tatgagtaaa gtcttattag tagctacata tctgatattt
   111661 gtggggccgg tttttgctag tagcgacctt ggttttccct ttcaaaaaca aatagagatt
   111721 tatcttgttg gcggagcaaa tgtagatgaa gtcaaccttt catttgatgc caacaaacct
   111781 aatgttctgg aagctaaggg ttttgatgcc tacacatctt ggaaatatga tttttatacc
   111841 aatgatgata cttgtgaaat ttacgaattt aacttaggcg ttaagtacac tctcccccaa
   111901 attgactcat taagtacatc gaaggaggtg tcggaggagt tccgtactta ccttgagcaa
   111961 ctttatcggc atgaacaagt tcactgcgct cttgttgcta aatttatgca cgaagcattt
   112021 ttaactttta aagaaggtca aaatggtgag tgcagcatag caaatcaaaa ggtaactaaa
   112081 ctggaaagtg agttcgagga aaataatgct ttgtttgatg tttatacctc tcatggaaaa
   112141 atagaactgg cggagtcacc gttcggtgaa gaaaactatt tagatatgtg taaaattcca
   112201 attgagccta ttccaccacg catataacaa acgcctcaag agggactgtc aacgcgcggc
   112261 gtttccagtc ccaatgagcc gcggtggttg cagttgttgt gttttagttt agtggtaatg
   112321 cgttgtcagc cccttaggcg ggcgttatgc ttaatccata aaatcagtag gttgtgtttg
   112381 tcgattccct tggcatttcc ggcgtttttc aaggtagttg tcatcattcg cttagttatt
   112441 aagcggcttt tctttctgga tttagatgaa cctcaccaac gggttcacag ttcctaatct
   112501 tgcctgacca acgctctggg tggcgctctc ttgctaccga caacacatca gaacgacgtc
   112561 ttaaaatctc gctatcttta ccactgtggc gctctgatgg cgtaacgtaa tttaacttac
   112621 tgtgcttgtg ctcggtgttg taccaacgca cgaacgcctc aacccagctg cgacttgcat
   112681 cgagttgttc aaagcctttt attggccaac taggcatgta cttcactgtg cggaacagcg
   112741 actcaacata cggggtatca tcactgactc tcgggcgact gtatgatgaa gtaataccaa
   112801 gctcatccat tttcgctctg aacgtcagtg acttcatcgg cgcaccattg tccgagtgaa
   112861 gtaccagcgg ctgattaaag cattgctcgc gcatcagcgt ccgctgcaat aactgtgacg
   112921 ctaactcacc gcattcacat tcgtagacat catagccaac gatttttcgg ctatagatat
   112981 cttcaatcac gtagaggtaa tagtgctgac cgcgaaccct agatggcaag tacgtaatgt
   113041 cccatgtgta cacttgattg ggaccagttg ccgtataact tgttggctta gcctgccttt
   113101 gtcgacttcg ctgacgacct cgggtatgaa gctgaccttc tgctttcaaa acccgatagt
   113161 agctcgactc tgaagcaata tactcaccgt tatcaagcaa cgtcgggaca atttgagttg
   113221 gtggtaaact tgcgtattca gagcggttgc acacctcaat aatcgcattg cgctcttgcg
   113281 gagatagctt gttagcaggc acaggtctaa cgcaggtcgg tcttttgtct gtccgtattt
   113341 cacctcgctg ataccagcgt cgatatgttc tcaagtcgat ttgaacttca ttgcaggcgt
   113401 actctagacg gcagccactt cgcttggcat cgtggataag agtgagcaag tattgccttt
   113461 catcggttga ggttaatctt cctctggctc ttccccgtaa aaggctctca gcttttttcg
   113521 aagaaccaat agcgccgccg tttccgctaa cgctttttct ttaaagcgta actctttttt
   113581 cagctcttta atttcaagtt tgtcagcttt cgcttgtttc ttggcttcag cctcacgctc
   113641 tttagcagac ataaaccctt gcatacactc acttcgccaa ccttgcactt gttcagggaa
   113701 caagcctttc tcgcgacaat actgactgag ttcattctcc gtcatcgagt aagtttcagc
   113761 gacaatggcg agtttagttt gagcagacca ctgctctgat gaagtatgac tatttggcac
   113821 agcggctcct gaacgtctaa gttgctgccg ccaatgatac agggtggctg tgctaatacc
   113881 ttcctctttt gctacttggc ttacagacat tgaataagga ggtagtaact tcttcaatat
   113941 ggcttctttt ctttctgttg gaatgcgatt caaaactcac tcattaccac ccaaactggt
   114001 taaatgttaa cagtgacaac tatcctgcca gaggggggtt ctgtatgtat ctgagaatgc
   114061 acgtaaaaaa ggtgtcggca gagctttact acagaaagtt gctgcttttg ccaaagatac
   114121 agacgcgata acagtcaaac tggcgacagc ggtatccaat gaaaaagcta aatcgcttta
   114181 tgagtctgaa ggttatgtga aagtcacaac ctttgaacat tacactcaac gggtaaaatt
   114241 ggcataacaa acgcctcaag cgggactgtc aacgcgtagc gtttccagtc ccattgagcc
   114301 gtggtggtta cggctgttgt gtttgagttt agtgtaatgc gttgccagcc ccttaggcgg
   114361 gcgttagttt ctctcaggaa aaatcatcaa aaatttatgc acaaggttct gaaaattcag
   114421 cctttatcgt tcaaactgca caatttggct tttgagtttt tcctgatgct gatttggtag
   114481 aacgcgttga aagttcagcg gtttcaaaat cgctgataac caacaagctt tgatgcttca
   114541 atgttgtcgg acgttcaact tgatcagtgt ggtttcataa aatgctgaat catcactgtg
   114601 atctagcttt ctttgttacg gactcttaac cgtgcccaaa ctaaccttga tcgttttaag
   114661 ttttggccgc cgacctcaca gcttttggcg ttggacatgt gtttgcgtga tgcttttgcg
   114721 taaaatcact tcaagcaaat gagtttaaaa aatcattgtt aaacaatagg ctatgaaact
   114781 aacaaacgcc tcaagaggga ctgtcaacgc gtagcgtttc cagtcccatt gagccgcggt
   114841 ggttacggtt gttgtgtttg agtttagtgg taatgcgttg ccagcccctt aggcgggcgt
   114901 tatgtacttt ttctgaaaat atcctagtca gcagatggag ctggtcgtaa acttcggatt
   114961 tgaattcttg gggtaataga tatggcattc tcagaaattg aacaaaagcg ttacgaaaag
   115021 gcagtggaaa agtatctcga aaattgccga ccaccagtag aaattcgaga acaacttgat
   115081 attggctatc gtctagatgg gcaggcaatc gaaattttcg aaattcgtcc cagatgggat
   115141 gacccatcag aaaaacttga gcatccagta gcgagagtca aatactataa atcgcggaac
   115201 gaatggaaaa tttactggat gaaatcagat ttaaaatggc atgcatacga accgatccct
   115261 gaagtgaaat ttctagaggt tttctttgag atattacaag acgatgctta tggctgtttc
   115321 tggggataat ctcaaccacg tacataacaa acgcctcaag agggattgtc aacgcgtggc
   115381 gtttccagtc ccattgagcc gcggtggttt cggttgttgt gtttgagttt agtgttaatg
   115441 cgttgccagc cccttaggcg ggcgttaggg ctcaaatctt ctacttgaag atccgttgat
   115501 caaagctgaa atccagtttc tcggccttgt taaatatctc gggcataagt ggatgatttg
   115561 gattaacgac atagttgcgg tctctggggg agatcgttga tggaacttga agtgctgcaa
   115621 attcagggtt ttctgccttt aaaaactggt ctccaatctc ttgggtttgt tcactggcgg
   115681 gtattgccct ccagttgttt gggagatcct cattttctag ttgcacaatc agctcatcag
   115741 gcacatcaat tcgataaagg tcatatttat gaatgagttc cggatcgttg tttatgtgaa
   115801 caaacacctc aagaacacac aacgattccg actcagcaaa ataaagcgct tcaatccctt
   115861 ttgaattcca tcgtcccccg aatagctttg ctcccatggg attaaaaggc gtgtctgcaa
   115921 atttcttctg agtgagcctg tacatcttca ttaagagaag actccatgct caacacgacc
   115981 aatgagatct ttaacggttt cgaagtcgac agttgttgca atcatatcta gtggacgctt
   116041 tccgttaaga ccatagacat tctcacgcat ccattctaat gcgcgctgct cattaccaaa
   116101 aaggtcagtg gcaagtttga taagcatggc aaggcgatac ataacatcac tctcttgagt
   116161 gctgaaccgc tcttcattct tgagtctacg ctttattgtg ctgattggga taagagtaac
   116221 gttatgaaac tcgctctgag acaatttggc tttctcaaca atattgcgat agacaatggg
   116281 tttaaaacct tgatgtatag cggtattctt tgatgtgtct tcatcttcaa tgccaagtgt
   116341 ataccaaaag ttaggttggt aagatggctt aggtttaaag cttttgagtg tagtattagc
   116401 cataatagtg atccttttgg ttcatatggt ccatacatat tggctcaatt ggtcctttgg
   116461 gtcaacttta aagaatttgc gccctaacaa tcgcctcaga ggggttgtca acgcgtggcg
   116521 tttccagtcc caatgagccg cggtggttac ggccccctct ggcaggatag ttgtcactgt
   116581 taacatttaa ccagtttggg tggtaatgag tgagttttga atcgcattcc aacagaaaga
   116641 aaagaagcca tattgaagaa gttactacct ccttattcaa tgtctgtaag ccaagtagca
   116701 aaagaggaag gtattagcac agccaccctg tatcattggc ggcagcaact tagacgttca
   116761 ggagccgctg tgccaaatag tcatacttca tcagagcagt ggtctgctca aactaaactc
   116821 gccattgtcg ctgaaactta ctcgatgacg gagaatgaac tcagtcagta ttgtcgcgag
   116881 aaaggcttgt tccctgaaca agtgcaaggt tggcgaagtg agtgtatgca agggtttatg
   116941 tctgctaaag agcgtgaggc tgaagccaag aaacaagcga aagctgacaa acttgaaatt
   117001 aaagagctga aaaaagagtt acgctttaaa gaaaaagcgt tagcggaaac ggcggcgcta
   117061 ttggttcttc gaaaaaagct gagagccttt tacggggaag agccagagga agattaacct
   117121 caaccgatga aaggcaatac ttgctcactc ttatccacga tgccaagcga agtggctgcc
   117181 gtctagagta cgcctgcaat gaagttcaaa tcgacttgag aacatatcga cgctggtatc
   117241 agcgaggtga aatacggaca gacaaaagac cgacctgcgt tagacctgtg cctgctaaca
   117301 agctatctcc gcaagagcgc aatgcgatta ttgaggtgtg caaccgctct gaatacgcaa
   117361 gtttaccacc aactcaaatt gtcccgacgt tgcttgataa cggtgagtat attgcttcag
   117421 agtcgagcta ctatcgggtt ttgaaagcag aaggtcagct tcatacccga ggtcgtcagc
   117481 gaagtcgaca aaggcaggct aagccaacaa gttatacggc aactggtccc aatcaagtgt
   117541 acacatggga cattacgtac ttgccatcta gggttcgcgg tcagcactat tacctctacg
   117601 tgattgaaga tatctatagc cgaaaaatcg ttggctatga tgtctacgaa tgtgaatgcg
   117661 gtgagttagc gtcacagtta ttgcagcgga cgctgatgcg cgagcaatgc tttaatcagc
   117721 cgctggtact tcactcggac aatggtgcgc cgatgaagtc actgacgttc agagcgaaaa
   117781 tggatgagct tggtattact tcatcataca gtcgcccgag agtcagtgat gataccccgt
   117841 atgttgagtc gctgttccgc acagtgaagt acatgcctag ttggccaata aaaggctttg
   117901 aacaactcga tgcaagtcgc agctgggttg aggcgttcgt gcgttggtac aacaccgagc
   117961 acaagcacag taagttaaat tacgttacgc catcagagcg ccacagtggt aaagatagcg
   118021 agattttaag acgtcgttct gatgtgttgt cggtagcaag agagcgccac ccagagcgtt
   118081 ggtcaggcaa gattaggaac tgtgaacccg ttggtgaggt tcatctaaat ccagaaagaa
   118141 aagccgctta ataactaagc gaatgatgac aactaccttg aaaaacgccg acggttgttg
   118201 tgtttgagtt tagtgttatg cgttgtcagc cccttaggcg ggcgttataa cacagaatca
   118261 attccttgct cgtaaatctc aattgaacta ctatttgtac attaaattgt actaaatgga
   118321 gttcattatg agccgtattc accttgatca agatattcag cctttgtctg agttccgtgc
   118381 tggcgttgca tcatttatca aacagatcaa tgagactcgt cgaccattgg ttattacaca
   118441 acgaggtaaa ggtgtagccg ttgttcttga cgttgcggag tatgaatcaa tgcaagagaa
   118501 aatcgaatta ctcgaagaaa tgcgtactgc agaagctcaa ttggctgcag gtttaggtat
   118561 atcaaacgaa gatgctcgtt cacaagttct ggggcgcatc atcaaatgaa agtagtttgg
   118621 tcacctctag cgttacaaaa actgggtgat gccgcagagt ttattgcttt ggataaccca
   118681 tcagctgcag aaaagtgggt gaatgaagta ttcgacaaaa cggaattgct cggctcaatg
   118741 ccagaaatgg gccgcatggt tcctgaaatg cctcatacga actaccgtga aataattttt
   118801 gatcattacc gcattattta tagtttgagc cacgaaatcc gcgttctaac agttcgtaac
   118861 tgtcgtcaat tgctcacgga acatgatgtg tgaaactgtg ttataacaaa cgcctcaaga
   118921 gggactgtca acgcgtggcg tttccagtcc cattgagccg cggtggttgc agttgttgtg
   118981 tttgagttta gttgttatgc gttgccagcc ccttaggtgg gcgttatgtt gccgagtacc
   119041 ccacgtttag tagacacttt actaagttag atctagggtc taattgagag gtgatttatg
   119101 gctaaacatc gtaatccagc gtacaccgaa gagttccgta aggaagccgt ccgtctggcc
   119161 agtcttcctg gccgaacagc ggtctctgtt gccaaggagc tgggcatcag cgcccagcaa
   119221 atccggaact ggaagcgcca gttcacacgg ctatctgata aacagtttaa caccttagac
   119281 ggtgtcgatt attcgaagaa agagtcggaa gagcttcgag cgctaaggcg cgagaacaag
   119341 caactcaaag atgaaatgga attcctaaag aaggtctcgg cgtacttcgc gaagcagcaa
   119401 gagtgaagta cgagttcatt gaaagctata ctggtgagta ctcgattagc ttaatgtgtc
   119461 gcgttttaga agtgagtcga ggcggttact acaagtggtg tcatcatacg ccgagtgagc
   119521 gttcaaagcg gcgagagagc tttgagcagc tagtcatgtg tacctttgcc caatatcggg
   119581 cacgttacgg ttcagtgcga atagcagaag agctaaacga agcaggctat gcctgctgcg
   119641 tgaattatgt agctgatatc atgaaggaaa aaggtatcag ggcacgtaat ggcaaggggt
   119701 ttaaatacag caaggatgtg gccgcgatga cgaatgttgc tgacaattta ctgcgtagag
   119761 actttgagtc tgagattcca aatcagaaat gggtcacaga catcacgtat atctgggtga
   119821 agagccgttg gctcttctta gcgacagtaa tggacttgca ttcaaggcgt attgtgggtt
   119881 ggtcgttagg gacaacgatg accgtcgagc tcattatcaa tgctctaaaa atggcgtttg
   119941 agtcacgtaa gccgcctaag ggcatcatta ttcactcgga tcgtggtgta caatacagag
   120001 cctataaata tcaagacttc atgcgcaagc atggaggtgt accgagcatg agtcgacagg
   120061 gcaactgttg ggacaatgcg gtgatggagt cgttctacag tcgcctgaaa gtcgagctga
   120121 tatacgcaga agactaccaa actgtcgaag aagcccgaat gggcatcttc gaatacatcg
   120181 aggtatttta caatcgcaaa agaagacact cagcgttggg gtatgtcagc ccggttgagt
   120241 acgaaagtat gtagttatgt actgtctact ttttgtgggg cacaccagtt ttttatcacg
   120301 ttttggggct ataatcggtc aaacctttat tgatagtagg tgtgatatga atcgaaaagt
   120361 tgaagcttac ggcgttgatg ctgttgaaag accgaaaatt aaggctagca aaaagcttga
   120421 tttgactggt gatgctggtc gtcaaattgt gaagtctgaa actaaacttg ctttgcgtac
   120481 tcatcagaaa acattcacta aattggctga tatgtaatgg atatcatctg ttttcctttt
   120541 gaacgagtga tcgagattaa tgctttcatc ctaaaaacag aacctggaat gaaaggggca
   120601 gttgatattc ctaagcttca aggtgcacta ggtcgaatcg ataatgctat cgtttatgaa
   120661 ggactggatg atgttttcga aatcgcagct aaatatactg cttgtatagc ggtttcacat
   120721 gcgctaccag atgccaacaa acgcacaggt ttggctgtgg cacttgaata tttatcactt
   120781 aatgattttg agcttacgca ggaaaacgat ttacttgcgg atgcagttcg agatcttgtt
   120841 atcggcatta tcaacgaaac agattttgcc gacattctct acgcgcaata cgcaaaagaa
   120901 caaaattcag ctctctaaac ataacaaacg cctcaaaggg actgtcaacg cgtggcgttt
   120961 ccagtcccat tgagccgcgg tggttatggc gcaaggtgaa aatgaaagcc atcgttgatt
   121021 taattagaaa agatcccatt cgacttgaag cactggaatg tgtttaccag tttgaattgc
   121081 ctcaatgcta catagccgca ggttttgtac gaaacatcct gccagagggg gcagttgttg
   121141 tgtttgagtt tagtgttaat gcgttgccag ccccttaggc gggcgttatg cgtatacctg
   121201 aagctgtgct tagctagtaa tttattgaaa tttatcgcat ttgtatgttt tttctataat
   121261 cgagattttc atttaatgct cataatatgg ttgttttagt tatggagaaa tgaaattggt
   121321 taataaacag ttgtttttga ttttatttgg agcattactg ataatttttg gcttgtattg
   121381 cccttttgca gttgcaccaa ttgcgggtaa tgtttctggc tttaatgtat ttggctatgt
   121441 gtccatcata ataatttttc tgctgggtct agcgatatat ggtgtgttta actatcgcga
   121501 tactctaatt aagttatgtg ggagaagtgg accccgatgg ttggacacat aagctaattt
   121561 cttaagtgat tgacccagct catactgcgt atctttgcct acagaagtag gcctcatcag
   121621 gagtgaggtt attgagtcct tgatggttac gctcttcgtt ataaaacacc atgtagtgac
   121681 cgatttcaag ttcggcttca cgaggcgtgg tataagcctt taagtaaacc tcctcatatt
   121741 tcaggcttcg ccataatcgt tcaatgaaaa cattgtcaac ccagcggcct ttcccatcca
   121801 tgcttatacg tatgtcatgt tcaattaact tctgtgtgaa atcaatgctg gtaaactggc
   121861 tgccctgatc ggagttaaag atatcgggcg gcccgtagtg ttgaagcgtt tcttcgagag
   121921 cctcaatgca aaagctcgta tatggtctta gacaagcgcc aagctaacac tttgcggcta
   121981 taccagtcga taatcgcaac caagtacaga aaccccttcg ccattgggat atatgtgata
   122041 tcaatcgccc aagcttggtt tgggtagatg aactcaacat cacgcaatag gtagggatac
   122101 accttgtgta ctttgttcga cagcgtcgtt tggggcttgg ggtaaatcgc cccaatcccc
   122161 atatcgcgca tgagtcgaac aactcgctta cgattaacgc tatgaccctt tttagccagc
   122221 tcagttcgaa tgcgccgact gcccataaac ggatactgca gatgaatttc gtcaatcata
   122281 cggcgcaacg tgatctcctc agcagaaagt ccgatgggtt gatagtaagc gcttgagcga
   122341 gcaatattga gtagctcaca ttggcgcttt atcggcaatg gggtggattt aaccagcgaa
   122401 ctctttcgct gggctcggtc taacgaccga gcactttggc caaaaaatca ttttccatgg
   122461 tcaattgacc gatcttggcg tgaagtttgt ccacttcttc ggaactttct tttcctgtgt
   122521 gattttcggt ggcaaaaatc atggctgcgt tttcgagcag ctcctttttc catgtcgaga
   122581 tttggttagc gtgcaggttg tatttctgag ctaactctgc aacggtttta tcgcctttag
   122641 cggcatcgag agccacctta gctttaaact caggagagtg gtttctacgt tttctagtca
   122701 taatctgtcc ctattttgtt gggtactatc aaaacagatc aaccacttaa agtcatgtcc
   122761 gaaaattggg ggccacttct gtttcttcgt ctacacgaaa ttgaattcta gtatccatgg
   122821 tgagctcctt tgttgtgagt acaaatgtta gcgctggtgt tggggtaggg caactaacaa
   122881 acgccttaac cgggcgttag tcgattaatc ggtttatact cttcttacct tatactgctg
   122941 cggtgttggc tacattcgtt caccttaggg atgaactcac tttctgccta cctgtccgca
   123001 gtttcaaatc gtttggtata gtgaactatg gtggatatat ggtgataaaa catgaatggc
   123061 gtaagcatga gaaatcgaca tacttaccaa aaagtaaacc cgatgttatt gatttgccag
   123121 cattcaattt catcactctt agagggcagt gcaacccaag tagtgagctg tttgccgagc
   123181 atgtgggtgc tttatattca ttggcatacg gcctgaaaat gggtttgaag aaaagtgatg
   123241 taaaaccaga aggctacagt gactttaccg tttatccatt agaaggtgtt tgggacataa
   123301 cagacgaagc aaaaatgact tttacaggca aaataaacaa agacgattta ctctacacat
   123361 tgatgattcg acaacctgat tttatagacg aaacgctgtt caatgtggtt cgagatcaag
   123421 ttcaagcctc aaaaccctca aagtatttat cggcaatatt gttcgaaagg attgaagagg
   123481 ggcgttgtgt tcaaatgctt cattcaggcc cctttgaaaa tgagcctgct agcttcgctt
   123541 taatggaacg ttttgcggaa agtgaagggt tttcgcgcaa atcaaaaatg cacagggaaa
   123601 tatacttaac agatacaagg cgagtgagcc ctgaaaagta caaaacagta ttaaggttta
   123661 gtgtagaacc tcattccatc gcctaacaaa cgtctcaaga gggactgtca acgagtggcg
   123721 tttccagtcc caatgagccg cggtggttgc agttgttgtg tttgagttag ttgttatgcg
   123781 ttgccagacc cttaggaggg cgttaggatt tactcaagtt ggcagatgca gaaagctata
   123841 gatttctgca tctgcctctt tttaaactat cttttactta actgatcgaa tattccgcct
   123901 tgcgaaaaat gtttcttatg gacttcatcc catccagaaa acttatctat ggtaaataag
   123961 tctaactctg gaaactgcac ggaatattta atggctacgt ttttatcccg aggtctataa
   124021 aagttcttgg ctgcaatttc ctgccctaca ggagaataaa gatactcaag atatgcttca
   124081 gcaatagcac gagttccttt tttatcaacg actttatcta ctatcgatac tgttggttct
   124141 gctaatatcg acgtgctcgg aattattatt tctacattgt gattttcgat cttattaata
   124201 gccaataatg cttcattttc ccatgtaata agaacatcac caattttccg ctcaataaag
   124261 gtatttgatg agcctctagc accagtatct aggactttaa cattgctata gattgatttt
   124321 acaaattgct gggcatagat ctcgtcgttg ttactttttg tcag
//
```
